# CRISPR-Cas9 mediated nuclear transport and genomic integration of nanostructured genes in human primary cells

**DOI:** 10.1101/2021.11.08.467750

**Authors:** Enrique Lin-Shiao, Wolfgang G. Pfeifer, Brian R. Shy, Mohammad Saffari Doost, Evelyn Chen, Vivasvan S. Vykunta, Jennifer R. Hamilton, Elizabeth C. Stahl, Diana M. Lopez, Cindy R. Sandoval Espinoza, Alexander E. Dejanov, Rachel J. Lew, Michael G. Poirer, Alexander Marson, Carlos E. Castro, Jennifer A. Doudna

**Author notes:** Equal contributions (Enrique Lin-Shiao, Wolfgang G. Pfeifer).

## Abstract

DNA nanostructures are a promising tool for delivery of a variety of molecular payloads to cells. DNA origami structures, where 1000’s of bases are folded into a compact nanostructure, present an attractive approach to package genes; however, effective delivery of genetic material into cell nuclei has remained a critical challenge. Here we describe the use of DNA nanostructures encoding an intact human gene and a fluorescent-protein encoding gene as compact templates for gene integration by CRISPR-mediated homology-directed repair (HDR). Our design includes CRISPR-Cas9 ribonucleoprotein (RNP) binding sites on the DNA nanostructures to increase shuttling of structures into the nucleus. We demonstrate efficient shuttling and genomic integration of DNA nanostructures using transfection and electroporation. These nanostructured templates display lower toxicity and higher insertion efficiency compared to unstructured double-stranded DNA (dsDNA) templates in human primary cells. Furthermore, our study validates virus-like particles (VLPs) as an efficient method of DNA nanostructure delivery, opening the possibility of delivering DNA nanostructures *in vivo* to specific cell types. Together these results provide new approaches to gene delivery with DNA nanostructures and establish their use as large HDR templates, exploiting both their design features and their ability to encode genetic information. This work also opens a door to translate other DNA nanodevice functions, such as measuring biophysical properties, into cell nuclei.

**Teaser Sentence:** CRISPR-Cas9 mediates nuclear transport and integration of nanostructured genes in human primary cells

## Supplementary material for "CRISPR-Cas9 mediated nuclear transport and genomic integration of nanostructured genes in human primary cells": Data File S2: external_force_file_sample.txt

```
{
    type = mutual_trap
    particle = 0
    ref_particle = 1
    stiff = 0.09
    r0 = 1.2
    PBC = 1
}

{
    type = mutual_trap
    particle = 1
    ref_particle = 0
    stiff = 0.09
    r0 = 1.2
    PBC = 1
}

{
    type = mutual_trap
    particle = 2
    ref_particle = 3
    stiff = 0.09
    r0 = 1.2
    PBC = 1
}

{
    type = mutual_trap
    particle = 3
    ref_particle = 2
    stiff = 0.09
    r0 = 1.2
    PBC = 1
}

{
    type = mutual_trap
    particle = 4
    ref_particle = 5
    stiff = 0.09
    r0 = 1.2
    PBC = 1
}

{
    type = mutual_trap
    particle = 5
    ref_particle = 4
    stiff = 0.09
    r0 = 1.2
    PBC = 1
}

{
    type = mutual_trap
    particle = 6
    ref_particle = 7
    stiff = 0.09
    r0 = 1.2
    PBC = 1
}

{
    type = mutual_trap
    particle = 7
    ref_particle = 6
    stiff = 0.09
    r0 = 1.2
    PBC = 1
}

{
    type = mutual_trap
    particle = 8
    ref_particle = 9
    stiff = 0.09
    r0 = 1.2
    PBC = 1
}

{
    type = mutual_trap
    particle = 9
    ref_particle = 8
    stiff = 0.09
    r0 = 1.2
    PBC = 1
}

{
    type = mutual_trap
    particle = 10
    ref_particle = 11
    stiff = 0.09
    r0 = 1.2
    PBC = 1
}

{
    type = mutual_trap
    particle = 11
    ref_particle = 10
    stiff = 0.09
    r0 = 1.2
    PBC = 1
}

{
    type = mutual_trap
    particle = 12
    ref_particle = 13
    stiff = 0.09
    r0 = 1.2
    PBC = 1
}

{
    type = mutual_trap
    particle = 13
    ref_particle = 12
    stiff = 0.09
    r0 = 1.2
    PBC = 1
}

{
    type = mutual_trap
    particle = 14
    ref_particle = 15
    stiff = 0.09
    r0 = 1.2
    PBC = 1
}

{
    type = mutual_trap
    particle = 15
    ref_particle = 14
    stiff = 0.09
    r0 = 1.2
    PBC = 1
}

{
    type = mutual_trap
    particle = 16
    ref_particle = 17
    stiff = 0.09
    r0 = 1.2
    PBC = 1
}

{
    type = mutual_trap
    particle = 17
    ref_particle = 16
    stiff = 0.09
    r0 = 1.2
    PBC = 1
}

{
    type = mutual_trap
    particle = 18
    ref_particle = 19
    stiff = 0.09
    r0 = 1.2
    PBC = 1
}

{
    type = mutual_trap
    particle = 19
    ref_particle = 18
    stiff = 0.09
    r0 = 1.2
    PBC = 1
}

{
    type = mutual_trap
    particle = 20
    ref_particle = 21
    stiff = 0.09
    r0 = 1.2
    PBC = 1
}

{
    type = mutual_trap
    particle = 21
    ref_particle = 20
    stiff = 0.09
    r0 = 1.2
    PBC = 1
}

{
    type = mutual_trap
    particle = 22
    ref_particle = 23
    stiff = 0.09
    r0 = 1.2
    PBC = 1
}

{
    type = mutual_trap
    particle = 23
    ref_particle = 22
    stiff = 0.09
    r0 = 1.2
    PBC = 1
}

{
    type = mutual_trap
    particle = 24
    ref_particle = 25
    stiff = 0.09
    r0 = 1.2
    PBC = 1
}

{
    type = mutual_trap
    particle = 25
    ref_particle = 24
    stiff = 0.09
    r0 = 1.2
    PBC = 1
}

{
    type = mutual_trap
    particle = 26
    ref_particle = 27
    stiff = 0.09
    r0 = 1.2
    PBC = 1
}

{
    type = mutual_trap
    particle = 27
    ref_particle = 26
    stiff = 0.09
    r0 = 1.2
    PBC = 1
}

{
    type = mutual_trap
    particle = 28
    ref_particle = 29
    stiff = 0.09
    r0 = 1.2
    PBC = 1
}

{
    type = mutual_trap
    particle = 29
    ref_particle = 28
    stiff = 0.09
    r0 = 1.2
    PBC = 1
}

{
    type = mutual_trap
    particle = 30
    ref_particle = 31
    stiff = 0.09
    r0 = 1.2
    PBC = 1
}

{
    type = mutual_trap
    particle = 31
    ref_particle = 30
    stiff = 0.09
    r0 = 1.2
    PBC = 1
}

{
    type = mutual_trap
    particle = 32
    ref_particle = 33
    stiff = 0.09
    r0 = 1.2
    PBC = 1
}

{
    type = mutual_trap
    particle = 33
    ref_particle = 32
    stiff = 0.09
    r0 = 1.2
    PBC = 1
}

{
    type = mutual_trap
    particle = 34
    ref_particle = 35
    stiff = 0.09
    r0 = 1.2
    PBC = 1
}

{
    type = mutual_trap
    particle = 35
    ref_particle = 34
    stiff = 0.09
    r0 = 1.2
    PBC = 1
}

{
    type = mutual_trap
    particle = 36
    ref_particle = 37
    stiff = 0.09
    r0 = 1.2
    PBC = 1
}

{
    type = mutual_trap
    particle = 37
    ref_particle = 36
    stiff = 0.09
    r0 = 1.2
    PBC = 1
}

{
    type = mutual_trap
    particle = 38
    ref_particle = 39
    stiff = 0.09
    r0 = 1.2
    PBC = 1
}

{
    type = mutual_trap
    particle = 39
    ref_particle = 38
    stiff = 0.09
    r0 = 1.2
    PBC = 1
}

{
    type = mutual_trap
    particle = 40
    ref_particle = 41
    stiff = 0.09
    r0 = 1.2
    PBC = 1
}

{
    type = mutual_trap
    particle = 41
    ref_particle = 40
    stiff = 0.09
    r0 = 1.2
    PBC = 1
}

{
    type = mutual_trap
    particle = 42
    ref_particle = 43
    stiff = 0.09
    r0 = 1.2
    PBC = 1
}

{
    type = mutual_trap
    particle = 43
    ref_particle = 42
    stiff = 0.09
    r0 = 1.2
    PBC = 1
}

{
    type = mutual_trap
    particle = 44
    ref_particle = 45
    stiff = 0.09
    r0 = 1.2
    PBC = 1
}

{
    type = mutual_trap
    particle = 45
    ref_particle = 44
    stiff = 0.09
    r0 = 1.2
    PBC = 1
}

{
    type = mutual_trap
    particle = 46
    ref_particle = 47
    stiff = 0.09
    r0 = 1.2
    PBC = 1
}

{
    type = mutual_trap
    particle = 47
    ref_particle = 46
    stiff = 0.09
    r0 = 1.2
    PBC = 1
}

{
    type = mutual_trap
    particle = 48
    ref_particle = 49
    stiff = 0.09
    r0 = 1.2
    PBC = 1
}

{
    type = mutual_trap
    particle = 49
    ref_particle = 48
    stiff = 0.09
    r0 = 1.2
    PBC = 1
}

{
    type = mutual_trap
    particle = 50
    ref_particle = 51
    stiff = 0.09
    r0 = 1.2
    PBC = 1
}

{
    type = mutual_trap
    particle = 51
    ref_particle = 50
    stiff = 0.09
    r0 = 1.2
    PBC = 1
}

{
    type = mutual_trap
    particle = 52
    ref_particle = 53
    stiff = 0.09
    r0 = 1.2
    PBC = 1
}

{
    type = mutual_trap
    particle = 53
    ref_particle = 52
    stiff = 0.09
    r0 = 1.2
    PBC = 1
}

{
    type = mutual_trap
    particle = 54
    ref_particle = 55
    stiff = 0.09
    r0 = 1.2
    PBC = 1
}

{
    type = mutual_trap
    particle = 55
    ref_particle = 54
    stiff = 0.09
    r0 = 1.2
    PBC = 1
}

{
    type = mutual_trap
    particle = 56
    ref_particle = 57
    stiff = 0.09
    r0 = 1.2
    PBC = 1
}

{
    type = mutual_trap
    particle = 57
    ref_particle = 56
    stiff = 0.09
    r0 = 1.2
    PBC = 1
}

{
    type = mutual_trap
    particle = 58
    ref_particle = 59
    stiff = 0.09
    r0 = 1.2
    PBC = 1
}

{
    type = mutual_trap
    particle = 59
    ref_particle = 58
    stiff = 0.09
    r0 = 1.2
    PBC = 1
}

{
    type = mutual_trap
    particle = 60
    ref_particle = 61
    stiff = 0.09
    r0 = 1.2
    PBC = 1
}

{
    type = mutual_trap
    particle = 61
    ref_particle = 60
    stiff = 0.09
    r0 = 1.2
    PBC = 1
}

{
    type = mutual_trap
    particle = 62
    ref_particle = 63
    stiff = 0.09
    r0 = 1.2
    PBC = 1
}

{
    type = mutual_trap
    particle = 63
    ref_particle = 62
    stiff = 0.09
    r0 = 1.2
    PBC = 1
}

{
    type = mutual_trap
    particle = 64
    ref_particle = 65
    stiff = 0.09
    r0 = 1.2
    PBC = 1
}

{
    type = mutual_trap
    particle = 65
    ref_particle = 64
    stiff = 0.09
    r0 = 1.2
    PBC = 1
}

{
    type = mutual_trap
    particle = 66
    ref_particle = 67
    stiff = 0.09
    r0 = 1.2
    PBC = 1
}

{
    type = mutual_trap
    particle = 67
    ref_particle = 66
    stiff = 0.09
    r0 = 1.2
    PBC = 1
}

{
    type = mutual_trap
    particle = 68
    ref_particle = 69
    stiff = 0.09
    r0 = 1.2
    PBC = 1
}

{
    type = mutual_trap
    particle = 69
    ref_particle = 68
    stiff = 0.09
    r0 = 1.2
    PBC = 1
}

{
    type = mutual_trap
    particle = 70
    ref_particle = 71
    stiff = 0.09
    r0 = 1.2
    PBC = 1
}

{
    type = mutual_trap
    particle = 71
    ref_particle = 70
    stiff = 0.09
    r0 = 1.2
    PBC = 1
}

{
    type = mutual_trap
    particle = 72
    ref_particle = 73
    stiff = 0.09
    r0 = 1.2
    PBC = 1
}

{
    type = mutual_trap
    particle = 73
    ref_particle = 72
    stiff = 0.09
    r0 = 1.2
    PBC = 1
}

{
    type = mutual_trap
    particle = 74
    ref_particle = 75
    stiff = 0.09
    r0 = 1.2
    PBC = 1
}

{
    type = mutual_trap
    particle = 75
    ref_particle = 74
    stiff = 0.09
    r0 = 1.2
    PBC = 1
}

{
    type = mutual_trap
    particle = 76
    ref_particle = 77
    stiff = 0.09
    r0 = 1.2
    PBC = 1
}

{
    type = mutual_trap
    particle = 77
    ref_particle = 76
    stiff = 0.09
    r0 = 1.2
    PBC = 1
}

{
    type = mutual_trap
    particle = 78
    ref_particle = 79
    stiff = 0.09
    r0 = 1.2
    PBC = 1
}

{
    type = mutual_trap
    particle = 79
    ref_particle = 78
    stiff = 0.09
    r0 = 1.2
    PBC = 1
}

{
    type = mutual_trap
    particle = 80
    ref_particle = 81
    stiff = 0.09
    r0 = 1.2
    PBC = 1
}

{
    type = mutual_trap
    particle = 81
    ref_particle = 80
    stiff = 0.09
    r0 = 1.2
    PBC = 1
}

{
    type = mutual_trap
    particle = 82
    ref_particle = 83
    stiff = 0.09
    r0 = 1.2
    PBC = 1
}

{
    type = mutual_trap
    particle = 83
    ref_particle = 82
    stiff = 0.09
    r0 = 1.2
    PBC = 1
}

{
    type = mutual_trap
    particle = 84
    ref_particle = 85
    stiff = 0.09
    r0 = 1.2
    PBC = 1
}

{
    type = mutual_trap
    particle = 85
    ref_particle = 84
    stiff = 0.09
    r0 = 1.2
    PBC = 1
}

{
    type = mutual_trap
    particle = 86
    ref_particle = 87
    stiff = 0.09
    r0 = 1.2
    PBC = 1
}

{
    type = mutual_trap
    particle = 87
    ref_particle = 86
    stiff = 0.09
    r0 = 1.2
    PBC = 1
}

{
    type = mutual_trap
    particle = 88
    ref_particle = 89
    stiff = 0.09
    r0 = 1.2
    PBC = 1
}

{
    type = mutual_trap
    particle = 89
    ref_particle = 88
    stiff = 0.09
    r0 = 1.2
    PBC = 1
}

{
    type = mutual_trap
    particle = 90
    ref_particle = 91
    stiff = 0.09
    r0 = 1.2
    PBC = 1
}

{
    type = mutual_trap
    particle = 91
    ref_particle = 90
    stiff = 0.09
    r0 = 1.2
    PBC = 1
}

{
    type = mutual_trap
    particle = 92
    ref_particle = 93
    stiff = 0.09
    r0 = 1.2
    PBC = 1
}

{
    type = mutual_trap
    particle = 93
    ref_particle = 92
    stiff = 0.09
    r0 = 1.2
    PBC = 1
}

{
    type = mutual_trap
    particle = 94
    ref_particle = 95
    stiff = 0.09
    r0 = 1.2
    PBC = 1
}

{
    type = mutual_trap
    particle = 95
    ref_particle = 94
    stiff = 0.09
    r0 = 1.2
    PBC = 1
}

{
    type = mutual_trap
    particle = 96
    ref_particle = 97
    stiff = 0.09
    r0 = 1.2
    PBC = 1
}

{
    type = mutual_trap
    particle = 97
    ref_particle = 96
    stiff = 0.09
    r0 = 1.2
    PBC = 1
}

{
    type = mutual_trap
    particle = 98
    ref_particle = 99
    stiff = 0.09
    r0 = 1.2
    PBC = 1
}

{
    type = mutual_trap
    particle = 99
    ref_particle = 98
    stiff = 0.09
    r0 = 1.2
    PBC = 1
}

{
    type = mutual_trap
    particle = 100
    ref_particle = 101
    stiff = 0.09
    r0 = 1.2
    PBC = 1
}

{
    type = mutual_trap
    particle = 101
    ref_particle = 100
    stiff = 0.09
    r0 = 1.2
    PBC = 1
}

{
    type = mutual_trap
    particle = 102
    ref_particle = 103
    stiff = 0.09
    r0 = 1.2
    PBC = 1
}

{
    type = mutual_trap
    particle = 103
    ref_particle = 102
    stiff = 0.09
    r0 = 1.2
    PBC = 1
}

{
    type = mutual_trap
    particle = 104
    ref_particle = 105
    stiff = 0.09
    r0 = 1.2
    PBC = 1
}

{
    type = mutual_trap
    particle = 105
    ref_particle = 104
    stiff = 0.09
    r0 = 1.2
    PBC = 1
}

{
    type = mutual_trap
    particle = 106
    ref_particle = 107
    stiff = 0.09
    r0 = 1.2
    PBC = 1
}

{
    type = mutual_trap
    particle = 107
    ref_particle = 106
    stiff = 0.09
    r0 = 1.2
    PBC = 1
}

{
    type = mutual_trap
    particle = 108
    ref_particle = 109
    stiff = 0.09
    r0 = 1.2
    PBC = 1
}

{
    type = mutual_trap
    particle = 109
    ref_particle = 108
    stiff = 0.09
    r0 = 1.2
    PBC = 1
}

{
    type = mutual_trap
    particle = 110
    ref_particle = 111
    stiff = 0.09
    r0 = 1.2
    PBC = 1
}

{
    type = mutual_trap
    particle = 111
    ref_particle = 110
    stiff = 0.09
    r0 = 1.2
    PBC = 1
}

{
    type = mutual_trap
    particle = 112
    ref_particle = 113
    stiff = 0.09
    r0 = 1.2
    PBC = 1
}

{
    type = mutual_trap
    particle = 113
    ref_particle = 112
    stiff = 0.09
    r0 = 1.2
    PBC = 1
}

{
    type = mutual_trap
    particle = 114
    ref_particle = 115
    stiff = 0.09
    r0 = 1.2
    PBC = 1
}

{
    type = mutual_trap
    particle = 115
    ref_particle = 114
    stiff = 0.09
    r0 = 1.2
    PBC = 1
}

{
    type = mutual_trap
    particle = 116
    ref_particle = 117
    stiff = 0.09
    r0 = 1.2
    PBC = 1
}

{
    type = mutual_trap
    particle = 117
    ref_particle = 116
    stiff = 0.09
    r0 = 1.2
    PBC = 1
}

{
    type = mutual_trap
    particle = 118
    ref_particle = 119
    stiff = 0.09
    r0 = 1.2
    PBC = 1
}

{
    type = mutual_trap
    particle = 119
    ref_particle = 118
    stiff = 0.09
    r0 = 1.2
    PBC = 1
}

{
    type = mutual_trap
    particle = 120
    ref_particle = 121
    stiff = 0.09
    r0 = 1.2
    PBC = 1
}

{
    type = mutual_trap
    particle = 121
    ref_particle = 120
    stiff = 0.09
    r0 = 1.2
    PBC = 1
}

{
    type = mutual_trap
    particle = 122
    ref_particle = 123
    stiff = 0.09
    r0 = 1.2
    PBC = 1
}

{
    type = mutual_trap
    particle = 123
    ref_particle = 122
    stiff = 0.09
    r0 = 1.2
    PBC = 1
}

{
    type = mutual_trap
    particle = 124
    ref_particle = 125
    stiff = 0.09
    r0 = 1.2
    PBC = 1
}

{
    type = mutual_trap
    particle = 125
    ref_particle = 124
    stiff = 0.09
    r0 = 1.2
    PBC = 1
}

{
    type = mutual_trap
    particle = 126
    ref_particle = 127
    stiff = 0.09
    r0 = 1.2
    PBC = 1
}

{
    type = mutual_trap
    particle = 127
    ref_particle = 126
    stiff = 0.09
    r0 = 1.2
    PBC = 1
}

{
    type = mutual_trap
    particle = 128
    ref_particle = 129
    stiff = 0.09
    r0 = 1.2
    PBC = 1
}

{
    type = mutual_trap
    particle = 129
    ref_particle = 128
    stiff = 0.09
    r0 = 1.2
    PBC = 1
}

{
    type = mutual_trap
    particle = 130
    ref_particle = 131
    stiff = 0.09
    r0 = 1.2
    PBC = 1
}

{
    type = mutual_trap
    particle = 131
    ref_particle = 130
    stiff = 0.09
    r0 = 1.2
    PBC = 1
}

{
    type = mutual_trap
    particle = 132
    ref_particle = 133
    stiff = 0.09
    r0 = 1.2
    PBC = 1
}

{
    type = mutual_trap
    particle = 133
    ref_particle = 132
    stiff = 0.09
    r0 = 1.2
    PBC = 1
}

{
    type = mutual_trap
    particle = 134
    ref_particle = 135
    stiff = 0.09
    r0 = 1.2
    PBC = 1
}

{
    type = mutual_trap
    particle = 135
    ref_particle = 134
    stiff = 0.09
    r0 = 1.2
    PBC = 1
}

{
    type = mutual_trap
    particle = 136
    ref_particle = 137
    stiff = 0.09
    r0 = 1.2
    PBC = 1
}

{
    type = mutual_trap
    particle = 137
    ref_particle = 136
    stiff = 0.09
    r0 = 1.2
    PBC = 1
}

{
    type = mutual_trap
    particle = 138
    ref_particle = 139
    stiff = 0.09
    r0 = 1.2
    PBC = 1
}

{
    type = mutual_trap
    particle = 139
    ref_particle = 138
    stiff = 0.09
    r0 = 1.2
    PBC = 1
}

{
    type = mutual_trap
    particle = 140
    ref_particle = 141
    stiff = 0.09
    r0 = 1.2
    PBC = 1
}

{
    type = mutual_trap
    particle = 141
    ref_particle = 140
    stiff = 0.09
    r0 = 1.2
    PBC = 1
}

{
    type = mutual_trap
    particle = 142
    ref_particle = 143
    stiff = 0.09
    r0 = 1.2
    PBC = 1
}

{
    type = mutual_trap
    particle = 143
    ref_particle = 142
    stiff = 0.09
    r0 = 1.2
    PBC = 1
}

{
    type = mutual_trap
    particle = 144
    ref_particle = 145
    stiff = 0.09
    r0 = 1.2
    PBC = 1
}

{
    type = mutual_trap
    particle = 145
    ref_particle = 144
    stiff = 0.09
    r0 = 1.2
    PBC = 1
}

{
    type = mutual_trap
    particle = 146
    ref_particle = 147
    stiff = 0.09
    r0 = 1.2
    PBC = 1
}

{
    type = mutual_trap
    particle = 147
    ref_particle = 146
    stiff = 0.09
    r0 = 1.2
    PBC = 1
}

{
    type = mutual_trap
    particle = 148
    ref_particle = 149
    stiff = 0.09
    r0 = 1.2
    PBC = 1
}

{
    type = mutual_trap
    particle = 149
    ref_particle = 148
    stiff = 0.09
    r0 = 1.2
    PBC = 1
}

{
    type = mutual_trap
    particle = 150
    ref_particle = 151
    stiff = 0.09
    r0 = 1.2
    PBC = 1
}

{
    type = mutual_trap
    particle = 151
    ref_particle = 150
    stiff = 0.09
    r0 = 1.2
    PBC = 1
}

{
    type = mutual_trap
    particle = 152
    ref_particle = 153
    stiff = 0.09
    r0 = 1.2
    PBC = 1
}

{
    type = mutual_trap
    particle = 153
    ref_particle = 152
    stiff = 0.09
    r0 = 1.2
    PBC = 1
}

{
    type = mutual_trap
    particle = 154
    ref_particle = 155
    stiff = 0.09
    r0 = 1.2
    PBC = 1
}

{
    type = mutual_trap
    particle = 155
    ref_particle = 154
    stiff = 0.09
    r0 = 1.2
    PBC = 1
}

{
    type = mutual_trap
    particle = 156
    ref_particle = 157
    stiff = 0.09
    r0 = 1.2
    PBC = 1
}

{
    type = mutual_trap
    particle = 157
    ref_particle = 156
    stiff = 0.09
    r0 = 1.2
    PBC = 1
}

{
    type = mutual_trap
    particle = 158
    ref_particle = 159
    stiff = 0.09
    r0 = 1.2
    PBC = 1
}

{
    type = mutual_trap
    particle = 159
    ref_particle = 158
    stiff = 0.09
    r0 = 1.2
    PBC = 1
}

{
    type = mutual_trap
    particle = 160
    ref_particle = 161
    stiff = 0.09
    r0 = 1.2
    PBC = 1
}

{
    type = mutual_trap
    particle = 161
    ref_particle = 160
    stiff = 0.09
    r0 = 1.2
    PBC = 1
}

{
    type = mutual_trap
    particle = 162
    ref_particle = 163
    stiff = 0.09
    r0 = 1.2
    PBC = 1
}

{
    type = mutual_trap
    particle = 163
    ref_particle = 162
    stiff = 0.09
    r0 = 1.2
    PBC = 1
}

{
    type = mutual_trap
    particle = 164
    ref_particle = 165
    stiff = 0.09
    r0 = 1.2
    PBC = 1
}

{
    type = mutual_trap
    particle = 165
    ref_particle = 164
    stiff = 0.09
    r0 = 1.2
    PBC = 1
}

{
    type = mutual_trap
    particle = 166
    ref_particle = 167
    stiff = 0.09
    r0 = 1.2
    PBC = 1
}

{
    type = mutual_trap
    particle = 167
    ref_particle = 166
    stiff = 0.09
    r0 = 1.2
    PBC = 1
}

{
    type = mutual_trap
    particle = 168
    ref_particle = 169
    stiff = 0.09
    r0 = 1.2
    PBC = 1
}

{
    type = mutual_trap
    particle = 169
    ref_particle = 168
    stiff = 0.09
    r0 = 1.2
    PBC = 1
}

{
    type = mutual_trap
    particle = 170
    ref_particle = 171
    stiff = 0.09
    r0 = 1.2
    PBC = 1
}

{
    type = mutual_trap
    particle = 171
    ref_particle = 170
    stiff = 0.09
    r0 = 1.2
    PBC = 1
}

{
    type = mutual_trap
    particle = 172
    ref_particle = 173
    stiff = 0.09
    r0 = 1.2
    PBC = 1
}

{
    type = mutual_trap
    particle = 173
    ref_particle = 172
    stiff = 0.09
    r0 = 1.2
    PBC = 1
}

{
    type = mutual_trap
    particle = 174
    ref_particle = 175
    stiff = 0.09
    r0 = 1.2
    PBC = 1
}

{
    type = mutual_trap
    particle = 175
    ref_particle = 174
    stiff = 0.09
    r0 = 1.2
    PBC = 1
}

{
    type = mutual_trap
    particle = 176
    ref_particle = 177
    stiff = 0.09
    r0 = 1.2
    PBC = 1
}

{
    type = mutual_trap
    particle = 177
    ref_particle = 176
    stiff = 0.09
    r0 = 1.2
    PBC = 1
}

{
    type = mutual_trap
    particle = 178
    ref_particle = 179
    stiff = 0.09
    r0 = 1.2
    PBC = 1
}

{
    type = mutual_trap
    particle = 179
    ref_particle = 178
    stiff = 0.09
    r0 = 1.2
    PBC = 1
}

{
    type = mutual_trap
    particle = 180
    ref_particle = 181
    stiff = 0.09
    r0 = 1.2
    PBC = 1
}

{
    type = mutual_trap
    particle = 181
    ref_particle = 180
    stiff = 0.09
    r0 = 1.2
    PBC = 1
}

{
    type = mutual_trap
    particle = 182
    ref_particle = 183
    stiff = 0.09
    r0 = 1.2
    PBC = 1
}

{
    type = mutual_trap
    particle = 183
    ref_particle = 182
    stiff = 0.09
    r0 = 1.2
    PBC = 1
}

{
    type = mutual_trap
    particle = 184
    ref_particle = 185
    stiff = 0.09
    r0 = 1.2
    PBC = 1
}

{
    type = mutual_trap
    particle = 185
    ref_particle = 184
    stiff = 0.09
    r0 = 1.2
    PBC = 1
}

{
    type = mutual_trap
    particle = 186
    ref_particle = 187
    stiff = 0.09
    r0 = 1.2
    PBC = 1
}

{
    type = mutual_trap
    particle = 187
    ref_particle = 186
    stiff = 0.09
    r0 = 1.2
    PBC = 1
}

{
    type = mutual_trap
    particle = 188
    ref_particle = 189
    stiff = 0.09
    r0 = 1.2
    PBC = 1
}

{
    type = mutual_trap
    particle = 189
    ref_particle = 188
    stiff = 0.09
    r0 = 1.2
    PBC = 1
}

{
    type = mutual_trap
    particle = 190
    ref_particle = 191
    stiff = 0.09
    r0 = 1.2
    PBC = 1
}

{
    type = mutual_trap
    particle = 191
    ref_particle = 190
    stiff = 0.09
    r0 = 1.2
    PBC = 1
}

{
    type = mutual_trap
    particle = 192
    ref_particle = 193
    stiff = 0.09
    r0 = 1.2
    PBC = 1
}

{
    type = mutual_trap
    particle = 193
    ref_particle = 192
    stiff = 0.09
    r0 = 1.2
    PBC = 1
}

{
    type = mutual_trap
    particle = 194
    ref_particle = 195
    stiff = 0.09
    r0 = 1.2
    PBC = 1
}

{
    type = mutual_trap
    particle = 195
    ref_particle = 194
    stiff = 0.09
    r0 = 1.2
    PBC = 1
}

{
    type = mutual_trap
    particle = 196
    ref_particle = 197
    stiff = 0.09
    r0 = 1.2
    PBC = 1
}

{
    type = mutual_trap
    particle = 197
    ref_particle = 196
    stiff = 0.09
    r0 = 1.2
    PBC = 1
}

{
    type = mutual_trap
    particle = 198
    ref_particle = 199
    stiff = 0.09
    r0 = 1.2
    PBC = 1
}

{
    type = mutual_trap
    particle = 199
    ref_particle = 198
    stiff = 0.09
    r0 = 1.2
    PBC = 1
}

{
    type = mutual_trap
    particle = 200
    ref_particle = 201
    stiff = 0.09
    r0 = 1.2
    PBC = 1
}

{
    type = mutual_trap
    particle = 201
    ref_particle = 200
    stiff = 0.09
    r0 = 1.2
    PBC = 1
}

{
    type = mutual_trap
    particle = 202
    ref_particle = 203
    stiff = 0.09
    r0 = 1.2
    PBC = 1
}

{
    type = mutual_trap
    particle = 203
    ref_particle = 202
    stiff = 0.09
    r0 = 1.2
    PBC = 1
}

{
    type = mutual_trap
    particle = 204
    ref_particle = 205
    stiff = 0.09
    r0 = 1.2
    PBC = 1
}

{
    type = mutual_trap
    particle = 205
    ref_particle = 204
    stiff = 0.09
    r0 = 1.2
    PBC = 1
}

{
    type = mutual_trap
    particle = 206
    ref_particle = 207
    stiff = 0.09
    r0 = 1.2
    PBC = 1
}

{
    type = mutual_trap
    particle = 207
    ref_particle = 206
    stiff = 0.09
    r0 = 1.2
    PBC = 1
}

{
    type = mutual_trap
    particle = 208
    ref_particle = 209
    stiff = 0.09
    r0 = 1.2
    PBC = 1
}

{
    type = mutual_trap
    particle = 209
    ref_particle = 208
    stiff = 0.09
    r0 = 1.2
    PBC = 1
}

{
    type = mutual_trap
    particle = 210
    ref_particle = 211
    stiff = 0.09
    r0 = 1.2
    PBC = 1
}

{
    type = mutual_trap
    particle = 211
    ref_particle = 210
    stiff = 0.09
    r0 = 1.2
    PBC = 1
}

{
    type = mutual_trap
    particle = 212
    ref_particle = 213
    stiff = 0.09
    r0 = 1.2
    PBC = 1
}

{
    type = mutual_trap
    particle = 213
    ref_particle = 212
    stiff = 0.09
    r0 = 1.2
    PBC = 1
}

{
    type = mutual_trap
    particle = 214
    ref_particle = 215
    stiff = 0.09
    r0 = 1.2
    PBC = 1
}

{
    type = mutual_trap
    particle = 215
    ref_particle = 214
    stiff = 0.09
    r0 = 1.2
    PBC = 1
}

{
    type = mutual_trap
    particle = 216
    ref_particle = 217
    stiff = 0.09
    r0 = 1.2
    PBC = 1
}

{
    type = mutual_trap
    particle = 217
    ref_particle = 216
    stiff = 0.09
    r0 = 1.2
    PBC = 1
}

{
    type = mutual_trap
    particle = 218
    ref_particle = 219
    stiff = 0.09
    r0 = 1.2
    PBC = 1
}

{
    type = mutual_trap
    particle = 219
    ref_particle = 218
    stiff = 0.09
    r0 = 1.2
    PBC = 1
}

{
    type = mutual_trap
    particle = 220
    ref_particle = 221
    stiff = 0.09
    r0 = 1.2
    PBC = 1
}

{
    type = mutual_trap
    particle = 221
    ref_particle = 220
    stiff = 0.09
    r0 = 1.2
    PBC = 1
}

{
    type = mutual_trap
    particle = 222
    ref_particle = 223
    stiff = 0.09
    r0 = 1.2
    PBC = 1
}

{
    type = mutual_trap
    particle = 223
    ref_particle = 222
    stiff = 0.09
    r0 = 1.2
    PBC = 1
}

{
    type = mutual_trap
    particle = 224
    ref_particle = 225
    stiff = 0.09
    r0 = 1.2
    PBC = 1
}

{
    type = mutual_trap
    particle = 225
    ref_particle = 224
    stiff = 0.09
    r0 = 1.2
    PBC = 1
}

{
    type = mutual_trap
    particle = 226
    ref_particle = 227
    stiff = 0.09
    r0 = 1.2
    PBC = 1
}

{
    type = mutual_trap
    particle = 227
    ref_particle = 226
    stiff = 0.09
    r0 = 1.2
    PBC = 1
}

{
    type = mutual_trap
    particle = 228
    ref_particle = 229
    stiff = 0.09
    r0 = 1.2
    PBC = 1
}

{
    type = mutual_trap
    particle = 229
    ref_particle = 228
    stiff = 0.09
    r0 = 1.2
    PBC = 1
}

{
    type = mutual_trap
    particle = 230
    ref_particle = 231
    stiff = 0.09
    r0 = 1.2
    PBC = 1
}

{
    type = mutual_trap
    particle = 231
    ref_particle = 230
    stiff = 0.09
    r0 = 1.2
    PBC = 1
}

{
    type = mutual_trap
    particle = 232
    ref_particle = 233
    stiff = 0.09
    r0 = 1.2
    PBC = 1
}

{
    type = mutual_trap
    particle = 233
    ref_particle = 232
    stiff = 0.09
    r0 = 1.2
    PBC = 1
}

{
    type = mutual_trap
    particle = 234
    ref_particle = 235
    stiff = 0.09
    r0 = 1.2
    PBC = 1
}

{
    type = mutual_trap
    particle = 235
    ref_particle = 234
    stiff = 0.09
    r0 = 1.2
    PBC = 1
}

{
    type = mutual_trap
    particle = 236
    ref_particle = 237
    stiff = 0.09
    r0 = 1.2
    PBC = 1
}

{
    type = mutual_trap
    particle = 237
    ref_particle = 236
    stiff = 0.09
    r0 = 1.2
    PBC = 1
}

{
    type = mutual_trap
    particle = 238
    ref_particle = 239
    stiff = 0.09
    r0 = 1.2
    PBC = 1
}

{
    type = mutual_trap
    particle = 239
    ref_particle = 238
    stiff = 0.09
    r0 = 1.2
    PBC = 1
}

{
    type = mutual_trap
    particle = 240
    ref_particle = 241
    stiff = 0.09
    r0 = 1.2
    PBC = 1
}

{
    type = mutual_trap
    particle = 241
    ref_particle = 240
    stiff = 0.09
    r0 = 1.2
    PBC = 1
}

{
    type = mutual_trap
    particle = 242
    ref_particle = 243
    stiff = 0.09
    r0 = 1.2
    PBC = 1
}

{
    type = mutual_trap
    particle = 243
    ref_particle = 242
    stiff = 0.09
    r0 = 1.2
    PBC = 1
}

{
    type = mutual_trap
    particle = 244
    ref_particle = 245
    stiff = 0.09
    r0 = 1.2
    PBC = 1
}

{
    type = mutual_trap
    particle = 245
    ref_particle = 244
    stiff = 0.09
    r0 = 1.2
    PBC = 1
}

{
    type = mutual_trap
    particle = 246
    ref_particle = 247
    stiff = 0.09
    r0 = 1.2
    PBC = 1
}

{
    type = mutual_trap
    particle = 247
    ref_particle = 246
    stiff = 0.09
    r0 = 1.2
    PBC = 1
}

{
    type = mutual_trap
    particle = 248
    ref_particle = 249
    stiff = 0.09
    r0 = 1.2
    PBC = 1
}

{
    type = mutual_trap
    particle = 249
    ref_particle = 248
    stiff = 0.09
    r0 = 1.2
    PBC = 1
}

{
    type = mutual_trap
    particle = 250
    ref_particle = 251
    stiff = 0.09
    r0 = 1.2
    PBC = 1
}

{
    type = mutual_trap
    particle = 251
    ref_particle = 250
    stiff = 0.09
    r0 = 1.2
    PBC = 1
}

{
    type = mutual_trap
    particle = 252
    ref_particle = 253
    stiff = 0.09
    r0 = 1.2
    PBC = 1
}

{
    type = mutual_trap
    particle = 253
    ref_particle = 252
    stiff = 0.09
    r0 = 1.2
    PBC = 1
}

{
    type = mutual_trap
    particle = 254
    ref_particle = 255
    stiff = 0.09
    r0 = 1.2
    PBC = 1
}

{
    type = mutual_trap
    particle = 255
    ref_particle = 254
    stiff = 0.09
    r0 = 1.2
    PBC = 1
}

{
    type = mutual_trap
    particle = 256
    ref_particle = 257
    stiff = 0.09
    r0 = 1.2
    PBC = 1
}

{
    type = mutual_trap
    particle = 257
    ref_particle = 256
    stiff = 0.09
    r0 = 1.2
    PBC = 1
}

{
    type = mutual_trap
    particle = 258
    ref_particle = 259
    stiff = 0.09
    r0 = 1.2
    PBC = 1
}

{
    type = mutual_trap
    particle = 259
    ref_particle = 258
    stiff = 0.09
    r0 = 1.2
    PBC = 1
}

{
    type = mutual_trap
    particle = 260
    ref_particle = 261
    stiff = 0.09
    r0 = 1.2
    PBC = 1
}

{
    type = mutual_trap
    particle = 261
    ref_particle = 260
    stiff = 0.09
    r0 = 1.2
    PBC = 1
}

{
    type = mutual_trap
    particle = 262
    ref_particle = 263
    stiff = 0.09
    r0 = 1.2
    PBC = 1
}

{
    type = mutual_trap
    particle = 263
    ref_particle = 262
    stiff = 0.09
    r0 = 1.2
    PBC = 1
}

{
    type = mutual_trap
    particle = 264
    ref_particle = 265
    stiff = 0.09
    r0 = 1.2
    PBC = 1
}

{
    type = mutual_trap
    particle = 265
    ref_particle = 264
    stiff = 0.09
    r0 = 1.2
    PBC = 1
}

{
    type = mutual_trap
    particle = 266
    ref_particle = 267
    stiff = 0.09
    r0 = 1.2
    PBC = 1
}

{
    type = mutual_trap
    particle = 267
    ref_particle = 266
    stiff = 0.09
    r0 = 1.2
    PBC = 1
}

{
    type = mutual_trap
    particle = 268
    ref_particle = 269
    stiff = 0.09
    r0 = 1.2
    PBC = 1
}

{
    type = mutual_trap
    particle = 269
    ref_particle = 268
    stiff = 0.09
    r0 = 1.2
    PBC = 1
}

{
    type = mutual_trap
    particle = 270
    ref_particle = 271
    stiff = 0.09
    r0 = 1.2
    PBC = 1
}

{
    type = mutual_trap
    particle = 271
    ref_particle = 270
    stiff = 0.09
    r0 = 1.2
    PBC = 1
}

{
    type = mutual_trap
    particle = 272
    ref_particle = 273
    stiff = 0.09
    r0 = 1.2
    PBC = 1
}

{
    type = mutual_trap
    particle = 273
    ref_particle = 272
    stiff = 0.09
    r0 = 1.2
    PBC = 1
}

{
    type = mutual_trap
    particle = 274
    ref_particle = 275
    stiff = 0.09
    r0 = 1.2
    PBC = 1
}

{
    type = mutual_trap
    particle = 275
    ref_particle = 274
    stiff = 0.09
    r0 = 1.2
    PBC = 1
}

{
    type = mutual_trap
    particle = 276
    ref_particle = 277
    stiff = 0.09
    r0 = 1.2
    PBC = 1
}

{
    type = mutual_trap
    particle = 277
    ref_particle = 276
    stiff = 0.09
    r0 = 1.2
    PBC = 1
}

{
    type = mutual_trap
    particle = 278
    ref_particle = 279
    stiff = 0.09
    r0 = 1.2
    PBC = 1
}

{
    type = mutual_trap
    particle = 279
    ref_particle = 278
    stiff = 0.09
    r0 = 1.2
    PBC = 1
}

{
    type = mutual_trap
    particle = 280
    ref_particle = 281
    stiff = 0.09
    r0 = 1.2
    PBC = 1
}

{
    type = mutual_trap
    particle = 281
    ref_particle = 280
    stiff = 0.09
    r0 = 1.2
    PBC = 1
}

{
    type = mutual_trap
    particle = 282
    ref_particle = 283
    stiff = 0.09
    r0 = 1.2
    PBC = 1
}

{
    type = mutual_trap
    particle = 283
    ref_particle = 282
    stiff = 0.09
    r0 = 1.2
    PBC = 1
}

{
    type = mutual_trap
    particle = 284
    ref_particle = 285
    stiff = 0.09
    r0 = 1.2
    PBC = 1
}

{
    type = mutual_trap
    particle = 285
    ref_particle = 284
    stiff = 0.09
    r0 = 1.2
    PBC = 1
}

{
    type = mutual_trap
    particle = 286
    ref_particle = 287
    stiff = 0.09
    r0 = 1.2
    PBC = 1
}

{
    type = mutual_trap
    particle = 287
    ref_particle = 286
    stiff = 0.09
    r0 = 1.2
    PBC = 1
}

{
    type = mutual_trap
    particle = 288
    ref_particle = 289
    stiff = 0.09
    r0 = 1.2
    PBC = 1
}

{
    type = mutual_trap
    particle = 289
    ref_particle = 288
    stiff = 0.09
    r0 = 1.2
    PBC = 1
}

{
    type = mutual_trap
    particle = 290
    ref_particle = 291
    stiff = 0.09
    r0 = 1.2
    PBC = 1
}

{
    type = mutual_trap
    particle = 291
    ref_particle = 290
    stiff = 0.09
    r0 = 1.2
    PBC = 1
}

{
    type = mutual_trap
    particle = 292
    ref_particle = 293
    stiff = 0.09
    r0 = 1.2
    PBC = 1
}

{
    type = mutual_trap
    particle = 293
    ref_particle = 292
    stiff = 0.09
    r0 = 1.2
    PBC = 1
}

{
    type = mutual_trap
    particle = 294
    ref_particle = 295
    stiff = 0.09
    r0 = 1.2
    PBC = 1
}

{
    type = mutual_trap
    particle = 295
    ref_particle = 294
    stiff = 0.09
    r0 = 1.2
    PBC = 1
}

{
    type = mutual_trap
    particle = 296
    ref_particle = 297
    stiff = 0.09
    r0 = 1.2
    PBC = 1
}

{
    type = mutual_trap
    particle = 297
    ref_particle = 296
    stiff = 0.09
    r0 = 1.2
    PBC = 1
}

{
    type = mutual_trap
    particle = 298
    ref_particle = 299
    stiff = 0.09
    r0 = 1.2
    PBC = 1
}

{
    type = mutual_trap
    particle = 299
    ref_particle = 298
    stiff = 0.09
    r0 = 1.2
    PBC = 1
}

{
    type = mutual_trap
    particle = 300
    ref_particle = 301
    stiff = 0.09
    r0 = 1.2
    PBC = 1
}

{
    type = mutual_trap
    particle = 301
    ref_particle = 300
    stiff = 0.09
    r0 = 1.2
    PBC = 1
}

{
    type = mutual_trap
    particle = 302
    ref_particle = 303
    stiff = 0.09
    r0 = 1.2
    PBC = 1
}

{
    type = mutual_trap
    particle = 303
    ref_particle = 302
    stiff = 0.09
    r0 = 1.2
    PBC = 1
}

{
    type = mutual_trap
    particle = 304
    ref_particle = 305
    stiff = 0.09
    r0 = 1.2
    PBC = 1
}

{
    type = mutual_trap
    particle = 305
    ref_particle = 304
    stiff = 0.09
    r0 = 1.2
    PBC = 1
}

{
    type = mutual_trap
    particle = 306
    ref_particle = 307
    stiff = 0.09
    r0 = 1.2
    PBC = 1
}

{
    type = mutual_trap
    particle = 307
    ref_particle = 306
    stiff = 0.09
    r0 = 1.2
    PBC = 1
}

{
    type = mutual_trap
    particle = 308
    ref_particle = 309
    stiff = 0.09
    r0 = 1.2
    PBC = 1
}

{
    type = mutual_trap
    particle = 309
    ref_particle = 308
    stiff = 0.09
    r0 = 1.2
    PBC = 1
}

{
    type = mutual_trap
    particle = 310
    ref_particle = 311
    stiff = 0.09
    r0 = 1.2
    PBC = 1
}

{
    type = mutual_trap
    particle = 311
    ref_particle = 310
    stiff = 0.09
    r0 = 1.2
    PBC = 1
}

{
    type = mutual_trap
    particle = 312
    ref_particle = 313
    stiff = 0.09
    r0 = 1.2
    PBC = 1
}

{
    type = mutual_trap
    particle = 313
    ref_particle = 312
    stiff = 0.09
    r0 = 1.2
    PBC = 1
}

{
    type = mutual_trap
    particle = 314
    ref_particle = 315
    stiff = 0.09
    r0 = 1.2
    PBC = 1
}

{
    type = mutual_trap
    particle = 315
    ref_particle = 314
    stiff = 0.09
    r0 = 1.2
    PBC = 1
}

{
    type = mutual_trap
    particle = 316
    ref_particle = 317
    stiff = 0.09
    r0 = 1.2
    PBC = 1
}

{
    type = mutual_trap
    particle = 317
    ref_particle = 316
    stiff = 0.09
    r0 = 1.2
    PBC = 1
}

{
    type = mutual_trap
    particle = 318
    ref_particle = 319
    stiff = 0.09
    r0 = 1.2
    PBC = 1
}

{
    type = mutual_trap
    particle = 319
    ref_particle = 318
    stiff = 0.09
    r0 = 1.2
    PBC = 1
}

{
    type = mutual_trap
    particle = 320
    ref_particle = 321
    stiff = 0.09
    r0 = 1.2
    PBC = 1
}

{
    type = mutual_trap
    particle = 321
    ref_particle = 320
    stiff = 0.09
    r0 = 1.2
    PBC = 1
}

{
    type = mutual_trap
    particle = 322
    ref_particle = 323
    stiff = 0.09
    r0 = 1.2
    PBC = 1
}

{
    type = mutual_trap
    particle = 323
    ref_particle = 322
    stiff = 0.09
    r0 = 1.2
    PBC = 1
}

{
    type = mutual_trap
    particle = 324
    ref_particle = 325
    stiff = 0.09
    r0 = 1.2
    PBC = 1
}

{
    type = mutual_trap
    particle = 325
    ref_particle = 324
    stiff = 0.09
    r0 = 1.2
    PBC = 1
}

{
    type = mutual_trap
    particle = 326
    ref_particle = 327
    stiff = 0.09
    r0 = 1.2
    PBC = 1
}

{
    type = mutual_trap
    particle = 327
    ref_particle = 326
    stiff = 0.09
    r0 = 1.2
    PBC = 1
}

{
    type = mutual_trap
    particle = 328
    ref_particle = 329
    stiff = 0.09
    r0 = 1.2
    PBC = 1
}

{
    type = mutual_trap
    particle = 329
    ref_particle = 328
    stiff = 0.09
    r0 = 1.2
    PBC = 1
}

{
    type = mutual_trap
    particle = 330
    ref_particle = 331
    stiff = 0.09
    r0 = 1.2
    PBC = 1
}

{
    type = mutual_trap
    particle = 331
    ref_particle = 330
    stiff = 0.09
    r0 = 1.2
    PBC = 1
}

{
    type = mutual_trap
    particle = 332
    ref_particle = 333
    stiff = 0.09
    r0 = 1.2
    PBC = 1
}

{
    type = mutual_trap
    particle = 333
    ref_particle = 332
    stiff = 0.09
    r0 = 1.2
    PBC = 1
}

{
    type = mutual_trap
    particle = 334
    ref_particle = 335
    stiff = 0.09
    r0 = 1.2
    PBC = 1
}

{
    type = mutual_trap
    particle = 335
    ref_particle = 334
    stiff = 0.09
    r0 = 1.2
    PBC = 1
}

{
    type = mutual_trap
    particle = 336
    ref_particle = 337
    stiff = 0.09
    r0 = 1.2
    PBC = 1
}

{
    type = mutual_trap
    particle = 337
    ref_particle = 336
    stiff = 0.09
    r0 = 1.2
    PBC = 1
}

{
    type = mutual_trap
    particle = 338
    ref_particle = 339
    stiff = 0.09
    r0 = 1.2
    PBC = 1
}

{
    type = mutual_trap
    particle = 339
    ref_particle = 338
    stiff = 0.09
    r0 = 1.2
    PBC = 1
}

{
    type = mutual_trap
    particle = 340
    ref_particle = 341
    stiff = 0.09
    r0 = 1.2
    PBC = 1
}

{
    type = mutual_trap
    particle = 341
    ref_particle = 340
    stiff = 0.09
    r0 = 1.2
    PBC = 1
}

{
    type = mutual_trap
    particle = 342
    ref_particle = 343
    stiff = 0.09
    r0 = 1.2
    PBC = 1
}

{
    type = mutual_trap
    particle = 343
    ref_particle = 342
    stiff = 0.09
    r0 = 1.2
    PBC = 1
}

{
    type = mutual_trap
    particle = 344
    ref_particle = 345
    stiff = 0.09
    r0 = 1.2
    PBC = 1
}

{
    type = mutual_trap
    particle = 345
    ref_particle = 344
    stiff = 0.09
    r0 = 1.2
    PBC = 1
}

{
    type = mutual_trap
    particle = 346
    ref_particle = 347
    stiff = 0.09
    r0 = 1.2
    PBC = 1
}

{
    type = mutual_trap
    particle = 347
    ref_particle = 346
    stiff = 0.09
    r0 = 1.2
    PBC = 1
}

{
    type = mutual_trap
    particle = 348
    ref_particle = 349
    stiff = 0.09
    r0 = 1.2
    PBC = 1
}

{
    type = mutual_trap
    particle = 349
    ref_particle = 348
    stiff = 0.09
    r0 = 1.2
    PBC = 1
}

{
    type = mutual_trap
    particle = 350
    ref_particle = 351
    stiff = 0.09
    r0 = 1.2
    PBC = 1
}

{
    type = mutual_trap
    particle = 351
    ref_particle = 350
    stiff = 0.09
    r0 = 1.2
    PBC = 1
}

{
    type = mutual_trap
    particle = 352
    ref_particle = 353
    stiff = 0.09
    r0 = 1.2
    PBC = 1
}

{
    type = mutual_trap
    particle = 353
    ref_particle = 352
    stiff = 0.09
    r0 = 1.2
    PBC = 1
}

{
    type = mutual_trap
    particle = 354
    ref_particle = 355
    stiff = 0.09
    r0 = 1.2
    PBC = 1
}

{
    type = mutual_trap
    particle = 355
    ref_particle = 354
    stiff = 0.09
    r0 = 1.2
    PBC = 1
}

{
    type = mutual_trap
    particle = 356
    ref_particle = 357
    stiff = 0.09
    r0 = 1.2
    PBC = 1
}

{
    type = mutual_trap
    particle = 357
    ref_particle = 356
    stiff = 0.09
    r0 = 1.2
    PBC = 1
}

{
    type = mutual_trap
    particle = 358
    ref_particle = 359
    stiff = 0.09
    r0 = 1.2
    PBC = 1
}

{
    type = mutual_trap
    particle = 359
    ref_particle = 358
    stiff = 0.09
    r0 = 1.2
    PBC = 1
}

{
    type = mutual_trap
    particle = 360
    ref_particle = 361
    stiff = 0.09
    r0 = 1.2
    PBC = 1
}

{
    type = mutual_trap
    particle = 361
    ref_particle = 360
    stiff = 0.09
    r0 = 1.2
    PBC = 1
}

{
    type = mutual_trap
    particle = 362
    ref_particle = 363
    stiff = 0.09
    r0 = 1.2
    PBC = 1
}

{
    type = mutual_trap
    particle = 363
    ref_particle = 362
    stiff = 0.09
    r0 = 1.2
    PBC = 1
}

{
    type = mutual_trap
    particle = 364
    ref_particle = 365
    stiff = 0.09
    r0 = 1.2
    PBC = 1
}

{
    type = mutual_trap
    particle = 365
    ref_particle = 364
    stiff = 0.09
    r0 = 1.2
    PBC = 1
}

{
    type = mutual_trap
    particle = 366
    ref_particle = 367
    stiff = 0.09
    r0 = 1.2
    PBC = 1
}

{
    type = mutual_trap
    particle = 367
    ref_particle = 366
    stiff = 0.09
    r0 = 1.2
    PBC = 1
}

{
    type = mutual_trap
    particle = 368
    ref_particle = 369
    stiff = 0.09
    r0 = 1.2
    PBC = 1
}

{
    type = mutual_trap
    particle = 369
    ref_particle = 368
    stiff = 0.09
    r0 = 1.2
    PBC = 1
}

{
    type = mutual_trap
    particle = 370
    ref_particle = 371
    stiff = 0.09
    r0 = 1.2
    PBC = 1
}

{
    type = mutual_trap
    particle = 371
    ref_particle = 370
    stiff = 0.09
    r0 = 1.2
    PBC = 1
}

{
    type = mutual_trap
    particle = 372
    ref_particle = 373
    stiff = 0.09
    r0 = 1.2
    PBC = 1
}

{
    type = mutual_trap
    particle = 373
    ref_particle = 372
    stiff = 0.09
    r0 = 1.2
    PBC = 1
}

{
    type = mutual_trap
    particle = 374
    ref_particle = 375
    stiff = 0.09
    r0 = 1.2
    PBC = 1
}

{
    type = mutual_trap
    particle = 375
    ref_particle = 374
    stiff = 0.09
    r0 = 1.2
    PBC = 1
}

{
    type = mutual_trap
    particle = 376
    ref_particle = 377
    stiff = 0.09
    r0 = 1.2
    PBC = 1
}

{
    type = mutual_trap
    particle = 377
    ref_particle = 376
    stiff = 0.09
    r0 = 1.2
    PBC = 1
}

{
    type = mutual_trap
    particle = 378
    ref_particle = 379
    stiff = 0.09
    r0 = 1.2
    PBC = 1
}

{
    type = mutual_trap
    particle = 379
    ref_particle = 378
    stiff = 0.09
    r0 = 1.2
    PBC = 1
}

{
    type = mutual_trap
    particle = 380
    ref_particle = 381
    stiff = 0.09
    r0 = 1.2
    PBC = 1
}

{
    type = mutual_trap
    particle = 381
    ref_particle = 380
    stiff = 0.09
    r0 = 1.2
    PBC = 1
}

{
    type = mutual_trap
    particle = 382
    ref_particle = 383
    stiff = 0.09
    r0 = 1.2
    PBC = 1
}

{
    type = mutual_trap
    particle = 383
    ref_particle = 382
    stiff = 0.09
    r0 = 1.2
    PBC = 1
}

{
    type = mutual_trap
    particle = 384
    ref_particle = 385
    stiff = 0.09
    r0 = 1.2
    PBC = 1
}

{
    type = mutual_trap
    particle = 385
    ref_particle = 384
    stiff = 0.09
    r0 = 1.2
    PBC = 1
}

{
    type = mutual_trap
    particle = 386
    ref_particle = 387
    stiff = 0.09
    r0 = 1.2
    PBC = 1
}

{
    type = mutual_trap
    particle = 387
    ref_particle = 386
    stiff = 0.09
    r0 = 1.2
    PBC = 1
}

{
    type = mutual_trap
    particle = 388
    ref_particle = 389
    stiff = 0.09
    r0 = 1.2
    PBC = 1
}

{
    type = mutual_trap
    particle = 389
    ref_particle = 388
    stiff = 0.09
    r0 = 1.2
    PBC = 1
}

{
    type = mutual_trap
    particle = 390
    ref_particle = 391
    stiff = 0.09
    r0 = 1.2
    PBC = 1
}

{
    type = mutual_trap
    particle = 391
    ref_particle = 390
    stiff = 0.09
    r0 = 1.2
    PBC = 1
}

{
    type = mutual_trap
    particle = 392
    ref_particle = 393
    stiff = 0.09
    r0 = 1.2
    PBC = 1
}

{
    type = mutual_trap
    particle = 393
    ref_particle = 392
    stiff = 0.09
    r0 = 1.2
    PBC = 1
}

{
    type = mutual_trap
    particle = 394
    ref_particle = 395
    stiff = 0.09
    r0 = 1.2
    PBC = 1
}

{
    type = mutual_trap
    particle = 395
    ref_particle = 394
    stiff = 0.09
    r0 = 1.2
    PBC = 1
}

{
    type = mutual_trap
    particle = 396
    ref_particle = 397
    stiff = 0.09
    r0 = 1.2
    PBC = 1
}

{
    type = mutual_trap
    particle = 397
    ref_particle = 396
    stiff = 0.09
    r0 = 1.2
    PBC = 1
}

{
    type = mutual_trap
    particle = 398
    ref_particle = 399
    stiff = 0.09
    r0 = 1.2
    PBC = 1
}

{
    type = mutual_trap
    particle = 399
    ref_particle = 398
    stiff = 0.09
    r0 = 1.2
    PBC = 1
}

{
    type = mutual_trap
    particle = 400
    ref_particle = 401
    stiff = 0.09
    r0 = 1.2
    PBC = 1
}

{
    type = mutual_trap
    particle = 401
    ref_particle = 400
    stiff = 0.09
    r0 = 1.2
    PBC = 1
}

{
    type = mutual_trap
    particle = 402
    ref_particle = 403
    stiff = 0.09
    r0 = 1.2
    PBC = 1
}

{
    type = mutual_trap
    particle = 403
    ref_particle = 402
    stiff = 0.09
    r0 = 1.2
    PBC = 1
}

{
    type = mutual_trap
    particle = 404
    ref_particle = 405
    stiff = 0.09
    r0 = 1.2
    PBC = 1
}

{
    type = mutual_trap
    particle = 405
    ref_particle = 404
    stiff = 0.09
    r0 = 1.2
    PBC = 1
}

{
    type = mutual_trap
    particle = 406
    ref_particle = 407
    stiff = 0.09
    r0 = 1.2
    PBC = 1
}

{
    type = mutual_trap
    particle = 407
    ref_particle = 406
    stiff = 0.09
    r0 = 1.2
    PBC = 1
}

{
    type = mutual_trap
    particle = 408
    ref_particle = 409
    stiff = 0.09
    r0 = 1.2
    PBC = 1
}

{
    type = mutual_trap
    particle = 409
    ref_particle = 408
    stiff = 0.09
    r0 = 1.2
    PBC = 1
}

{
    type = mutual_trap
    particle = 410
    ref_particle = 411
    stiff = 0.09
    r0 = 1.2
    PBC = 1
}

{
    type = mutual_trap
    particle = 411
    ref_particle = 410
    stiff = 0.09
    r0 = 1.2
    PBC = 1
}

{
    type = mutual_trap
    particle = 412
    ref_particle = 413
    stiff = 0.09
    r0 = 1.2
    PBC = 1
}

{
    type = mutual_trap
    particle = 413
    ref_particle = 412
    stiff = 0.09
    r0 = 1.2
    PBC = 1
}

{
    type = mutual_trap
    particle = 414
    ref_particle = 415
    stiff = 0.09
    r0 = 1.2
    PBC = 1
}

{
    type = mutual_trap
    particle = 415
    ref_particle = 414
    stiff = 0.09
    r0 = 1.2
    PBC = 1
}

{
    type = mutual_trap
    particle = 416
    ref_particle = 417
    stiff = 0.09
    r0 = 1.2
    PBC = 1
}

{
    type = mutual_trap
    particle = 417
    ref_particle = 416
    stiff = 0.09
    r0 = 1.2
    PBC = 1
}

{
    type = mutual_trap
    particle = 418
    ref_particle = 419
    stiff = 0.09
    r0 = 1.2
    PBC = 1
}

{
    type = mutual_trap
    particle = 419
    ref_particle = 418
    stiff = 0.09
    r0 = 1.2
    PBC = 1
}

{
    type = mutual_trap
    particle = 420
    ref_particle = 421
    stiff = 0.09
    r0 = 1.2
    PBC = 1
}

{
    type = mutual_trap
    particle = 421
    ref_particle = 420
    stiff = 0.09
    r0 = 1.2
    PBC = 1
}

{
    type = mutual_trap
    particle = 422
    ref_particle = 423
    stiff = 0.09
    r0 = 1.2
    PBC = 1
}

{
    type = mutual_trap
    particle = 423
    ref_particle = 422
    stiff = 0.09
    r0 = 1.2
    PBC = 1
}

{
    type = mutual_trap
    particle = 424
    ref_particle = 425
    stiff = 0.09
    r0 = 1.2
    PBC = 1
}

{
    type = mutual_trap
    particle = 425
    ref_particle = 424
    stiff = 0.09
    r0 = 1.2
    PBC = 1
}

{
    type = mutual_trap
    particle = 426
    ref_particle = 427
    stiff = 0.09
    r0 = 1.2
    PBC = 1
}

{
    type = mutual_trap
    particle = 427
    ref_particle = 426
    stiff = 0.09
    r0 = 1.2
    PBC = 1
}

{
    type = mutual_trap
    particle = 428
    ref_particle = 429
    stiff = 0.09
    r0 = 1.2
    PBC = 1
}

{
    type = mutual_trap
    particle = 429
    ref_particle = 428
    stiff = 0.09
    r0 = 1.2
    PBC = 1
}

{
    type = mutual_trap
    particle = 430
    ref_particle = 431
    stiff = 0.09
    r0 = 1.2
    PBC = 1
}

{
    type = mutual_trap
    particle = 431
    ref_particle = 430
    stiff = 0.09
    r0 = 1.2
    PBC = 1
}

{
    type = mutual_trap
    particle = 432
    ref_particle = 433
    stiff = 0.09
    r0 = 1.2
    PBC = 1
}

{
    type = mutual_trap
    particle = 433
    ref_particle = 432
    stiff = 0.09
    r0 = 1.2
    PBC = 1
}

{
    type = mutual_trap
    particle = 434
    ref_particle = 435
    stiff = 0.09
    r0 = 1.2
    PBC = 1
}

{
    type = mutual_trap
    particle = 435
    ref_particle = 434
    stiff = 0.09
    r0 = 1.2
    PBC = 1
}

{
    type = mutual_trap
    particle = 436
    ref_particle = 437
    stiff = 0.09
    r0 = 1.2
    PBC = 1
}

{
    type = mutual_trap
    particle = 437
    ref_particle = 436
    stiff = 0.09
    r0 = 1.2
    PBC = 1
}

{
    type = mutual_trap
    particle = 438
    ref_particle = 439
    stiff = 0.09
    r0 = 1.2
    PBC = 1
}

{
    type = mutual_trap
    particle = 439
    ref_particle = 438
    stiff = 0.09
    r0 = 1.2
    PBC = 1
}

{
    type = mutual_trap
    particle = 440
    ref_particle = 441
    stiff = 0.09
    r0 = 1.2
    PBC = 1
}

{
    type = mutual_trap
    particle = 441
    ref_particle = 440
    stiff = 0.09
    r0 = 1.2
    PBC = 1
}

{
    type = mutual_trap
    particle = 442
    ref_particle = 443
    stiff = 0.09
    r0 = 1.2
    PBC = 1
}

{
    type = mutual_trap
    particle = 443
    ref_particle = 442
    stiff = 0.09
    r0 = 1.2
    PBC = 1
}

{
    type = mutual_trap
    particle = 444
    ref_particle = 445
    stiff = 0.09
    r0 = 1.2
    PBC = 1
}

{
    type = mutual_trap
    particle = 445
    ref_particle = 444
    stiff = 0.09
    r0 = 1.2
    PBC = 1
}

{
    type = mutual_trap
    particle = 446
    ref_particle = 447
    stiff = 0.09
    r0 = 1.2
    PBC = 1
}

{
    type = mutual_trap
    particle = 447
    ref_particle = 446
    stiff = 0.09
    r0 = 1.2
    PBC = 1
}

{
    type = mutual_trap
    particle = 448
    ref_particle = 449
    stiff = 0.09
    r0 = 1.2
    PBC = 1
}

{
    type = mutual_trap
    particle = 449
    ref_particle = 448
    stiff = 0.09
    r0 = 1.2
    PBC = 1
}

{
    type = mutual_trap
    particle = 450
    ref_particle = 451
    stiff = 0.09
    r0 = 1.2
    PBC = 1
}

{
    type = mutual_trap
    particle = 451
    ref_particle = 450
    stiff = 0.09
    r0 = 1.2
    PBC = 1
}

{
    type = mutual_trap
    particle = 452
    ref_particle = 453
    stiff = 0.09
    r0 = 1.2
    PBC = 1
}

{
    type = mutual_trap
    particle = 453
    ref_particle = 452
    stiff = 0.09
    r0 = 1.2
    PBC = 1
}

{
    type = mutual_trap
    particle = 454
    ref_particle = 455
    stiff = 0.09
    r0 = 1.2
    PBC = 1
}

{
    type = mutual_trap
    particle = 455
    ref_particle = 454
    stiff = 0.09
    r0 = 1.2
    PBC = 1
}

{
    type = mutual_trap
    particle = 456
    ref_particle = 457
    stiff = 0.09
    r0 = 1.2
    PBC = 1
}

{
    type = mutual_trap
    particle = 457
    ref_particle = 456
    stiff = 0.09
    r0 = 1.2
    PBC = 1
}

{
    type = mutual_trap
    particle = 458
    ref_particle = 459
    stiff = 0.09
    r0 = 1.2
    PBC = 1
}

{
    type = mutual_trap
    particle = 459
    ref_particle = 458
    stiff = 0.09
    r0 = 1.2
    PBC = 1
}

{
    type = mutual_trap
    particle = 460
    ref_particle = 461
    stiff = 0.09
    r0 = 1.2
    PBC = 1
}

{
    type = mutual_trap
    particle = 461
    ref_particle = 460
    stiff = 0.09
    r0 = 1.2
    PBC = 1
}

{
    type = mutual_trap
    particle = 462
    ref_particle = 463
    stiff = 0.09
    r0 = 1.2
    PBC = 1
}

{
    type = mutual_trap
    particle = 463
    ref_particle = 462
    stiff = 0.09
    r0 = 1.2
    PBC = 1
}

{
    type = mutual_trap
    particle = 464
    ref_particle = 465
    stiff = 0.09
    r0 = 1.2
    PBC = 1
}

{
    type = mutual_trap
    particle = 465
    ref_particle = 464
    stiff = 0.09
    r0 = 1.2
    PBC = 1
}

{
    type = mutual_trap
    particle = 466
    ref_particle = 467
    stiff = 0.09
    r0 = 1.2
    PBC = 1
}

{
    type = mutual_trap
    particle = 467
    ref_particle = 466
    stiff = 0.09
    r0 = 1.2
    PBC = 1
}

{
    type = mutual_trap
    particle = 468
    ref_particle = 469
    stiff = 0.09
    r0 = 1.2
    PBC = 1
}

{
    type = mutual_trap
    particle = 469
    ref_particle = 468
    stiff = 0.09
    r0 = 1.2
    PBC = 1
}

{
    type = mutual_trap
    particle = 470
    ref_particle = 471
    stiff = 0.09
    r0 = 1.2
    PBC = 1
}

{
    type = mutual_trap
    particle = 471
    ref_particle = 470
    stiff = 0.09
    r0 = 1.2
    PBC = 1
}

{
    type = mutual_trap
    particle = 472
    ref_particle = 473
    stiff = 0.09
    r0 = 1.2
    PBC = 1
}

{
    type = mutual_trap
    particle = 473
    ref_particle = 472
    stiff = 0.09
    r0 = 1.2
    PBC = 1
}

{
    type = mutual_trap
    particle = 474
    ref_particle = 475
    stiff = 0.09
    r0 = 1.2
    PBC = 1
}

{
    type = mutual_trap
    particle = 475
    ref_particle = 474
    stiff = 0.09
    r0 = 1.2
    PBC = 1
}

{
    type = mutual_trap
    particle = 476
    ref_particle = 477
    stiff = 0.09
    r0 = 1.2
    PBC = 1
}

{
    type = mutual_trap
    particle = 477
    ref_particle = 476
    stiff = 0.09
    r0 = 1.2
    PBC = 1
}

{
    type = mutual_trap
    particle = 478
    ref_particle = 479
    stiff = 0.09
    r0 = 1.2
    PBC = 1
}

{
    type = mutual_trap
    particle = 479
    ref_particle = 478
    stiff = 0.09
    r0 = 1.2
    PBC = 1
}

{
    type = mutual_trap
    particle = 480
    ref_particle = 481
    stiff = 0.09
    r0 = 1.2
    PBC = 1
}

{
    type = mutual_trap
    particle = 481
    ref_particle = 480
    stiff = 0.09
    r0 = 1.2
    PBC = 1
}

{
    type = mutual_trap
    particle = 482
    ref_particle = 483
    stiff = 0.09
    r0 = 1.2
    PBC = 1
}

{
    type = mutual_trap
    particle = 483
    ref_particle = 482
    stiff = 0.09
    r0 = 1.2
    PBC = 1
}

{
    type = mutual_trap
    particle = 484
    ref_particle = 485
    stiff = 0.09
    r0 = 1.2
    PBC = 1
}

{
    type = mutual_trap
    particle = 485
    ref_particle = 484
    stiff = 0.09
    r0 = 1.2
    PBC = 1
}

{
    type = mutual_trap
    particle = 486
    ref_particle = 487
    stiff = 0.09
    r0 = 1.2
    PBC = 1
}

{
    type = mutual_trap
    particle = 487
    ref_particle = 486
    stiff = 0.09
    r0 = 1.2
    PBC = 1
}

{
    type = mutual_trap
    particle = 488
    ref_particle = 489
    stiff = 0.09
    r0 = 1.2
    PBC = 1
}

{
    type = mutual_trap
    particle = 489
    ref_particle = 488
    stiff = 0.09
    r0 = 1.2
    PBC = 1
}

{
    type = mutual_trap
    particle = 490
    ref_particle = 491
    stiff = 0.09
    r0 = 1.2
    PBC = 1
}

{
    type = mutual_trap
    particle = 491
    ref_particle = 490
    stiff = 0.09
    r0 = 1.2
    PBC = 1
}

{
    type = mutual_trap
    particle = 492
    ref_particle = 493
    stiff = 0.09
    r0 = 1.2
    PBC = 1
}

{
    type = mutual_trap
    particle = 493
    ref_particle = 492
    stiff = 0.09
    r0 = 1.2
    PBC = 1
}

{
    type = mutual_trap
    particle = 494
    ref_particle = 495
    stiff = 0.09
    r0 = 1.2
    PBC = 1
}

{
    type = mutual_trap
    particle = 495
    ref_particle = 494
    stiff = 0.09
    r0 = 1.2
    PBC = 1
}

{
    type = mutual_trap
    particle = 496
    ref_particle = 497
    stiff = 0.09
    r0 = 1.2
    PBC = 1
}

{
    type = mutual_trap
    particle = 497
    ref_particle = 496
    stiff = 0.09
    r0 = 1.2
    PBC = 1
}

{
    type = mutual_trap
    particle = 498
    ref_particle = 499
    stiff = 0.09
    r0 = 1.2
    PBC = 1
}

{
    type = mutual_trap
    particle = 499
    ref_particle = 498
    stiff = 0.09
    r0 = 1.2
    PBC = 1
}

{
    type = mutual_trap
    particle = 500
    ref_particle = 501
    stiff = 0.09
    r0 = 1.2
    PBC = 1
}

{
    type = mutual_trap
    particle = 501
    ref_particle = 500
    stiff = 0.09
    r0 = 1.2
    PBC = 1
}

{
    type = mutual_trap
    particle = 502
    ref_particle = 503
    stiff = 0.09
    r0 = 1.2
    PBC = 1
}

{
    type = mutual_trap
    particle = 503
    ref_particle = 502
    stiff = 0.09
    r0 = 1.2
    PBC = 1
}

{
    type = mutual_trap
    particle = 504
    ref_particle = 505
    stiff = 0.09
    r0 = 1.2
    PBC = 1
}

{
    type = mutual_trap
    particle = 505
    ref_particle = 504
    stiff = 0.09
    r0 = 1.2
    PBC = 1
}

{
    type = mutual_trap
    particle = 506
    ref_particle = 507
    stiff = 0.09
    r0 = 1.2
    PBC = 1
}

{
    type = mutual_trap
    particle = 507
    ref_particle = 506
    stiff = 0.09
    r0 = 1.2
    PBC = 1
}

{
    type = mutual_trap
    particle = 508
    ref_particle = 509
    stiff = 0.09
    r0 = 1.2
    PBC = 1
}

{
    type = mutual_trap
    particle = 509
    ref_particle = 508
    stiff = 0.09
    r0 = 1.2
    PBC = 1
}

{
    type = mutual_trap
    particle = 510
    ref_particle = 511
    stiff = 0.09
    r0 = 1.2
    PBC = 1
}

{
    type = mutual_trap
    particle = 511
    ref_particle = 510
    stiff = 0.09
    r0 = 1.2
    PBC = 1
}

{
    type = mutual_trap
    particle = 512
    ref_particle = 513
    stiff = 0.09
    r0 = 1.2
    PBC = 1
}

{
    type = mutual_trap
    particle = 513
    ref_particle = 512
    stiff = 0.09
    r0 = 1.2
    PBC = 1
}

{
    type = mutual_trap
    particle = 514
    ref_particle = 515
    stiff = 0.09
    r0 = 1.2
    PBC = 1
}

{
    type = mutual_trap
    particle = 515
    ref_particle = 514
    stiff = 0.09
    r0 = 1.2
    PBC = 1
}

{
    type = mutual_trap
    particle = 516
    ref_particle = 517
    stiff = 0.09
    r0 = 1.2
    PBC = 1
}

{
    type = mutual_trap
    particle = 517
    ref_particle = 516
    stiff = 0.09
    r0 = 1.2
    PBC = 1
}

{
    type = mutual_trap
    particle = 518
    ref_particle = 519
    stiff = 0.09
    r0 = 1.2
    PBC = 1
}

{
    type = mutual_trap
    particle = 519
    ref_particle = 518
    stiff = 0.09
    r0 = 1.2
    PBC = 1
}

{
    type = mutual_trap
    particle = 520
    ref_particle = 521
    stiff = 0.09
    r0 = 1.2
    PBC = 1
}

{
    type = mutual_trap
    particle = 521
    ref_particle = 520
    stiff = 0.09
    r0 = 1.2
    PBC = 1
}

{
    type = mutual_trap
    particle = 522
    ref_particle = 523
    stiff = 0.09
    r0 = 1.2
    PBC = 1
}

{
    type = mutual_trap
    particle = 523
    ref_particle = 522
    stiff = 0.09
    r0 = 1.2
    PBC = 1
}

{
    type = mutual_trap
    particle = 524
    ref_particle = 525
    stiff = 0.09
    r0 = 1.2
    PBC = 1
}

{
    type = mutual_trap
    particle = 525
    ref_particle = 524
    stiff = 0.09
    r0 = 1.2
    PBC = 1
}

{
    type = mutual_trap
    particle = 526
    ref_particle = 527
    stiff = 0.09
    r0 = 1.2
    PBC = 1
}

{
    type = mutual_trap
    particle = 527
    ref_particle = 526
    stiff = 0.09
    r0 = 1.2
    PBC = 1
}

{
    type = mutual_trap
    particle = 528
    ref_particle = 529
    stiff = 0.09
    r0 = 1.2
    PBC = 1
}

{
    type = mutual_trap
    particle = 529
    ref_particle = 528
    stiff = 0.09
    r0 = 1.2
    PBC = 1
}

{
    type = mutual_trap
    particle = 530
    ref_particle = 531
    stiff = 0.09
    r0 = 1.2
    PBC = 1
}

{
    type = mutual_trap
    particle = 531
    ref_particle = 530
    stiff = 0.09
    r0 = 1.2
    PBC = 1
}

{
    type = mutual_trap
    particle = 532
    ref_particle = 533
    stiff = 0.09
    r0 = 1.2
    PBC = 1
}

{
    type = mutual_trap
    particle = 533
    ref_particle = 532
    stiff = 0.09
    r0 = 1.2
    PBC = 1
}

{
    type = mutual_trap
    particle = 534
    ref_particle = 535
    stiff = 0.09
    r0 = 1.2
    PBC = 1
}

{
    type = mutual_trap
    particle = 535
    ref_particle = 534
    stiff = 0.09
    r0 = 1.2
    PBC = 1
}

{
    type = mutual_trap
    particle = 536
    ref_particle = 537
    stiff = 0.09
    r0 = 1.2
    PBC = 1
}

{
    type = mutual_trap
    particle = 537
    ref_particle = 536
    stiff = 0.09
    r0 = 1.2
    PBC = 1
}

{
    type = mutual_trap
    particle = 538
    ref_particle = 539
    stiff = 0.09
    r0 = 1.2
    PBC = 1
}

{
    type = mutual_trap
    particle = 539
    ref_particle = 538
    stiff = 0.09
    r0 = 1.2
    PBC = 1
}

{
    type = mutual_trap
    particle = 540
    ref_particle = 541
    stiff = 0.09
    r0 = 1.2
    PBC = 1
}

{
    type = mutual_trap
    particle = 541
    ref_particle = 540
    stiff = 0.09
    r0 = 1.2
    PBC = 1
}

{
    type = mutual_trap
    particle = 542
    ref_particle = 543
    stiff = 0.09
    r0 = 1.2
    PBC = 1
}

{
    type = mutual_trap
    particle = 543
    ref_particle = 542
    stiff = 0.09
    r0 = 1.2
    PBC = 1
}

{
    type = mutual_trap
    particle = 544
    ref_particle = 545
    stiff = 0.09
    r0 = 1.2
    PBC = 1
}

{
    type = mutual_trap
    particle = 545
    ref_particle = 544
    stiff = 0.09
    r0 = 1.2
    PBC = 1
}

{
    type = mutual_trap
    particle = 546
    ref_particle = 547
    stiff = 0.09
    r0 = 1.2
    PBC = 1
}

{
    type = mutual_trap
    particle = 547
    ref_particle = 546
    stiff = 0.09
    r0 = 1.2
    PBC = 1
}

{
    type = mutual_trap
    particle = 548
    ref_particle = 549
    stiff = 0.09
    r0 = 1.2
    PBC = 1
}

{
    type = mutual_trap
    particle = 549
    ref_particle = 548
    stiff = 0.09
    r0 = 1.2
    PBC = 1
}

{
    type = mutual_trap
    particle = 550
    ref_particle = 551
    stiff = 0.09
    r0 = 1.2
    PBC = 1
}

{
    type = mutual_trap
    particle = 551
    ref_particle = 550
    stiff = 0.09
    r0 = 1.2
    PBC = 1
}

{
    type = mutual_trap
    particle = 552
    ref_particle = 553
    stiff = 0.09
    r0 = 1.2
    PBC = 1
}

{
    type = mutual_trap
    particle = 553
    ref_particle = 552
    stiff = 0.09
    r0 = 1.2
    PBC = 1
}

{
    type = mutual_trap
    particle = 554
    ref_particle = 555
    stiff = 0.09
    r0 = 1.2
    PBC = 1
}

{
    type = mutual_trap
    particle = 555
    ref_particle = 554
    stiff = 0.09
    r0 = 1.2
    PBC = 1
}

{
    type = mutual_trap
    particle = 556
    ref_particle = 557
    stiff = 0.09
    r0 = 1.2
    PBC = 1
}

{
    type = mutual_trap
    particle = 557
    ref_particle = 556
    stiff = 0.09
    r0 = 1.2
    PBC = 1
}

{
    type = mutual_trap
    particle = 558
    ref_particle = 559
    stiff = 0.09
    r0 = 1.2
    PBC = 1
}

{
    type = mutual_trap
    particle = 559
    ref_particle = 558
    stiff = 0.09
    r0 = 1.2
    PBC = 1
}

{
    type = mutual_trap
    particle = 560
    ref_particle = 561
    stiff = 0.09
    r0 = 1.2
    PBC = 1
}

{
    type = mutual_trap
    particle = 561
    ref_particle = 560
    stiff = 0.09
    r0 = 1.2
    PBC = 1
}

{
    type = mutual_trap
    particle = 562
    ref_particle = 563
    stiff = 0.09
    r0 = 1.2
    PBC = 1
}

{
    type = mutual_trap
    particle = 563
    ref_particle = 562
    stiff = 0.09
    r0 = 1.2
    PBC = 1
}

{
    type = mutual_trap
    particle = 564
    ref_particle = 565
    stiff = 0.09
    r0 = 1.2
    PBC = 1
}

{
    type = mutual_trap
    particle = 565
    ref_particle = 564
    stiff = 0.09
    r0 = 1.2
    PBC = 1
}

{
    type = mutual_trap
    particle = 566
    ref_particle = 567
    stiff = 0.09
    r0 = 1.2
    PBC = 1
}

{
    type = mutual_trap
    particle = 567
    ref_particle = 566
    stiff = 0.09
    r0 = 1.2
    PBC = 1
}

{
    type = mutual_trap
    particle = 568
    ref_particle = 569
    stiff = 0.09
    r0 = 1.2
    PBC = 1
}

{
    type = mutual_trap
    particle = 569
    ref_particle = 568
    stiff = 0.09
    r0 = 1.2
    PBC = 1
}

{
    type = mutual_trap
    particle = 570
    ref_particle = 571
    stiff = 0.09
    r0 = 1.2
    PBC = 1
}

{
    type = mutual_trap
    particle = 571
    ref_particle = 570
    stiff = 0.09
    r0 = 1.2
    PBC = 1
}

{
    type = mutual_trap
    particle = 572
    ref_particle = 573
    stiff = 0.09
    r0 = 1.2
    PBC = 1
}

{
    type = mutual_trap
    particle = 573
    ref_particle = 572
    stiff = 0.09
    r0 = 1.2
    PBC = 1
}

{
    type = mutual_trap
    particle = 574
    ref_particle = 575
    stiff = 0.09
    r0 = 1.2
    PBC = 1
}

{
    type = mutual_trap
    particle = 575
    ref_particle = 574
    stiff = 0.09
    r0 = 1.2
    PBC = 1
}

{
    type = mutual_trap
    particle = 576
    ref_particle = 577
    stiff = 0.09
    r0 = 1.2
    PBC = 1
}

{
    type = mutual_trap
    particle = 577
    ref_particle = 576
    stiff = 0.09
    r0 = 1.2
    PBC = 1
}

{
    type = mutual_trap
    particle = 578
    ref_particle = 579
    stiff = 0.09
    r0 = 1.2
    PBC = 1
}

{
    type = mutual_trap
    particle = 579
    ref_particle = 578
    stiff = 0.09
    r0 = 1.2
    PBC = 1
}

{
    type = mutual_trap
    particle = 580
    ref_particle = 581
    stiff = 0.09
    r0 = 1.2
    PBC = 1
}

{
    type = mutual_trap
    particle = 581
    ref_particle = 580
    stiff = 0.09
    r0 = 1.2
    PBC = 1
}

{
    type = mutual_trap
    particle = 582
    ref_particle = 583
    stiff = 0.09
    r0 = 1.2
    PBC = 1
}

{
    type = mutual_trap
    particle = 583
    ref_particle = 582
    stiff = 0.09
    r0 = 1.2
    PBC = 1
}

{
    type = mutual_trap
    particle = 584
    ref_particle = 585
    stiff = 0.09
    r0 = 1.2
    PBC = 1
}

{
    type = mutual_trap
    particle = 585
    ref_particle = 584
    stiff = 0.09
    r0 = 1.2
    PBC = 1
}

{
    type = mutual_trap
    particle = 586
    ref_particle = 587
    stiff = 0.09
    r0 = 1.2
    PBC = 1
}

{
    type = mutual_trap
    particle = 587
    ref_particle = 586
    stiff = 0.09
    r0 = 1.2
    PBC = 1
}

{
    type = mutual_trap
    particle = 588
    ref_particle = 589
    stiff = 0.09
    r0 = 1.2
    PBC = 1
}

{
    type = mutual_trap
    particle = 589
    ref_particle = 588
    stiff = 0.09
    r0 = 1.2
    PBC = 1
}

{
    type = mutual_trap
    particle = 590
    ref_particle = 591
    stiff = 0.09
    r0 = 1.2
    PBC = 1
}

{
    type = mutual_trap
    particle = 591
    ref_particle = 590
    stiff = 0.09
    r0 = 1.2
    PBC = 1
}

{
    type = mutual_trap
    particle = 592
    ref_particle = 593
    stiff = 0.09
    r0 = 1.2
    PBC = 1
}

{
    type = mutual_trap
    particle = 593
    ref_particle = 592
    stiff = 0.09
    r0 = 1.2
    PBC = 1
}

{
    type = mutual_trap
    particle = 594
    ref_particle = 595
    stiff = 0.09
    r0 = 1.2
    PBC = 1
}

{
    type = mutual_trap
    particle = 595
    ref_particle = 594
    stiff = 0.09
    r0 = 1.2
    PBC = 1
}

{
    type = mutual_trap
    particle = 596
    ref_particle = 597
    stiff = 0.09
    r0 = 1.2
    PBC = 1
}

{
    type = mutual_trap
    particle = 597
    ref_particle = 596
    stiff = 0.09
    r0 = 1.2
    PBC = 1
}

{
    type = mutual_trap
    particle = 598
    ref_particle = 599
    stiff = 0.09
    r0 = 1.2
    PBC = 1
}

{
    type = mutual_trap
    particle = 599
    ref_particle = 598
    stiff = 0.09
    r0 = 1.2
    PBC = 1
}

{
    type = mutual_trap
    particle = 600
    ref_particle = 601
    stiff = 0.09
    r0 = 1.2
    PBC = 1
}

{
    type = mutual_trap
    particle = 601
    ref_particle = 600
    stiff = 0.09
    r0 = 1.2
    PBC = 1
}

{
    type = mutual_trap
    particle = 602
    ref_particle = 603
    stiff = 0.09
    r0 = 1.2
    PBC = 1
}

{
    type = mutual_trap
    particle = 603
    ref_particle = 602
    stiff = 0.09
    r0 = 1.2
    PBC = 1
}

{
    type = mutual_trap
    particle = 604
    ref_particle = 605
    stiff = 0.09
    r0 = 1.2
    PBC = 1
}

{
    type = mutual_trap
    particle = 605
    ref_particle = 604
    stiff = 0.09
    r0 = 1.2
    PBC = 1
}

{
    type = mutual_trap
    particle = 606
    ref_particle = 607
    stiff = 0.09
    r0 = 1.2
    PBC = 1
}

{
    type = mutual_trap
    particle = 607
    ref_particle = 606
    stiff = 0.09
    r0 = 1.2
    PBC = 1
}

{
    type = mutual_trap
    particle = 608
    ref_particle = 609
    stiff = 0.09
    r0 = 1.2
    PBC = 1
}

{
    type = mutual_trap
    particle = 609
    ref_particle = 608
    stiff = 0.09
    r0 = 1.2
    PBC = 1
}

{
    type = mutual_trap
    particle = 610
    ref_particle = 611
    stiff = 0.09
    r0 = 1.2
    PBC = 1
}

{
    type = mutual_trap
    particle = 611
    ref_particle = 610
    stiff = 0.09
    r0 = 1.2
    PBC = 1
}

{
    type = mutual_trap
    particle = 612
    ref_particle = 613
    stiff = 0.09
    r0 = 1.2
    PBC = 1
}

{
    type = mutual_trap
    particle = 613
    ref_particle = 612
    stiff = 0.09
    r0 = 1.2
    PBC = 1
}

{
    type = mutual_trap
    particle = 614
    ref_particle = 615
    stiff = 0.09
    r0 = 1.2
    PBC = 1
}

{
    type = mutual_trap
    particle = 615
    ref_particle = 614
    stiff = 0.09
    r0 = 1.2
    PBC = 1
}

{
    type = mutual_trap
    particle = 616
    ref_particle = 617
    stiff = 0.09
    r0 = 1.2
    PBC = 1
}

{
    type = mutual_trap
    particle = 617
    ref_particle = 616
    stiff = 0.09
    r0 = 1.2
    PBC = 1
}

{
    type = mutual_trap
    particle = 618
    ref_particle = 619
    stiff = 0.09
    r0 = 1.2
    PBC = 1
}

{
    type = mutual_trap
    particle = 619
    ref_particle = 618
    stiff = 0.09
    r0 = 1.2
    PBC = 1
}

{
    type = mutual_trap
    particle = 620
    ref_particle = 621
    stiff = 0.09
    r0 = 1.2
    PBC = 1
}

{
    type = mutual_trap
    particle = 621
    ref_particle = 620
    stiff = 0.09
    r0 = 1.2
    PBC = 1
}

{
    type = mutual_trap
    particle = 622
    ref_particle = 623
    stiff = 0.09
    r0 = 1.2
    PBC = 1
}

{
    type = mutual_trap
    particle = 623
    ref_particle = 622
    stiff = 0.09
    r0 = 1.2
    PBC = 1
}

{
    type = mutual_trap
    particle = 624
    ref_particle = 625
    stiff = 0.09
    r0 = 1.2
    PBC = 1
}

{
    type = mutual_trap
    particle = 625
    ref_particle = 624
    stiff = 0.09
    r0 = 1.2
    PBC = 1
}

{
    type = mutual_trap
    particle = 626
    ref_particle = 627
    stiff = 0.09
    r0 = 1.2
    PBC = 1
}

{
    type = mutual_trap
    particle = 627
    ref_particle = 626
    stiff = 0.09
    r0 = 1.2
    PBC = 1
}

{
    type = mutual_trap
    particle = 628
    ref_particle = 629
    stiff = 0.09
    r0 = 1.2
    PBC = 1
}

{
    type = mutual_trap
    particle = 629
    ref_particle = 628
    stiff = 0.09
    r0 = 1.2
    PBC = 1
}

{
    type = mutual_trap
    particle = 630
    ref_particle = 631
    stiff = 0.09
    r0 = 1.2
    PBC = 1
}

{
    type = mutual_trap
    particle = 631
    ref_particle = 630
    stiff = 0.09
    r0 = 1.2
    PBC = 1
}

{
    type = mutual_trap
    particle = 632
    ref_particle = 633
    stiff = 0.09
    r0 = 1.2
    PBC = 1
}

{
    type = mutual_trap
    particle = 633
    ref_particle = 632
    stiff = 0.09
    r0 = 1.2
    PBC = 1
}

{
    type = mutual_trap
    particle = 634
    ref_particle = 635
    stiff = 0.09
    r0 = 1.2
    PBC = 1
}

{
    type = mutual_trap
    particle = 635
    ref_particle = 634
    stiff = 0.09
    r0 = 1.2
    PBC = 1
}

{
    type = mutual_trap
    particle = 636
    ref_particle = 637
    stiff = 0.09
    r0 = 1.2
    PBC = 1
}

{
    type = mutual_trap
    particle = 637
    ref_particle = 636
    stiff = 0.09
    r0 = 1.2
    PBC = 1
}

{
    type = mutual_trap
    particle = 638
    ref_particle = 639
    stiff = 0.09
    r0 = 1.2
    PBC = 1
}

{
    type = mutual_trap
    particle = 639
    ref_particle = 638
    stiff = 0.09
    r0 = 1.2
    PBC = 1
}

{
    type = mutual_trap
    particle = 640
    ref_particle = 641
    stiff = 0.09
    r0 = 1.2
    PBC = 1
}

{
    type = mutual_trap
    particle = 641
    ref_particle = 640
    stiff = 0.09
    r0 = 1.2
    PBC = 1
}

{
    type = mutual_trap
    particle = 642
    ref_particle = 643
    stiff = 0.09
    r0 = 1.2
    PBC = 1
}

{
    type = mutual_trap
    particle = 643
    ref_particle = 642
    stiff = 0.09
    r0 = 1.2
    PBC = 1
}

{
    type = mutual_trap
    particle = 644
    ref_particle = 645
    stiff = 0.09
    r0 = 1.2
    PBC = 1
}

{
    type = mutual_trap
    particle = 645
    ref_particle = 644
    stiff = 0.09
    r0 = 1.2
    PBC = 1
}

{
    type = mutual_trap
    particle = 646
    ref_particle = 647
    stiff = 0.09
    r0 = 1.2
    PBC = 1
}

{
    type = mutual_trap
    particle = 647
    ref_particle = 646
    stiff = 0.09
    r0 = 1.2
    PBC = 1
}

{
    type = mutual_trap
    particle = 648
    ref_particle = 649
    stiff = 0.09
    r0 = 1.2
    PBC = 1
}

{
    type = mutual_trap
    particle = 649
    ref_particle = 648
    stiff = 0.09
    r0 = 1.2
    PBC = 1
}

{
    type = mutual_trap
    particle = 650
    ref_particle = 651
    stiff = 0.09
    r0 = 1.2
    PBC = 1
}

{
    type = mutual_trap
    particle = 651
    ref_particle = 650
    stiff = 0.09
    r0 = 1.2
    PBC = 1
}

{
    type = mutual_trap
    particle = 652
    ref_particle = 653
    stiff = 0.09
    r0 = 1.2
    PBC = 1
}

{
    type = mutual_trap
    particle = 653
    ref_particle = 652
    stiff = 0.09
    r0 = 1.2
    PBC = 1
}

{
    type = mutual_trap
    particle = 654
    ref_particle = 655
    stiff = 0.09
    r0 = 1.2
    PBC = 1
}

{
    type = mutual_trap
    particle = 655
    ref_particle = 654
    stiff = 0.09
    r0 = 1.2
    PBC = 1
}

{
    type = mutual_trap
    particle = 656
    ref_particle = 657
    stiff = 0.09
    r0 = 1.2
    PBC = 1
}

{
    type = mutual_trap
    particle = 657
    ref_particle = 656
    stiff = 0.09
    r0 = 1.2
    PBC = 1
}

{
    type = mutual_trap
    particle = 658
    ref_particle = 659
    stiff = 0.09
    r0 = 1.2
    PBC = 1
}

{
    type = mutual_trap
    particle = 659
    ref_particle = 658
    stiff = 0.09
    r0 = 1.2
    PBC = 1
}

{
    type = mutual_trap
    particle = 660
    ref_particle = 661
    stiff = 0.09
    r0 = 1.2
    PBC = 1
}

{
    type = mutual_trap
    particle = 661
    ref_particle = 660
    stiff = 0.09
    r0 = 1.2
    PBC = 1
}

{
    type = mutual_trap
    particle = 662
    ref_particle = 663
    stiff = 0.09
    r0 = 1.2
    PBC = 1
}

{
    type = mutual_trap
    particle = 663
    ref_particle = 662
    stiff = 0.09
    r0 = 1.2
    PBC = 1
}

{
    type = mutual_trap
    particle = 664
    ref_particle = 665
    stiff = 0.09
    r0 = 1.2
    PBC = 1
}

{
    type = mutual_trap
    particle = 665
    ref_particle = 664
    stiff = 0.09
    r0 = 1.2
    PBC = 1
}

{
    type = mutual_trap
    particle = 666
    ref_particle = 667
    stiff = 0.09
    r0 = 1.2
    PBC = 1
}

{
    type = mutual_trap
    particle = 667
    ref_particle = 666
    stiff = 0.09
    r0 = 1.2
    PBC = 1
}

{
    type = mutual_trap
    particle = 668
    ref_particle = 669
    stiff = 0.09
    r0 = 1.2
    PBC = 1
}

{
    type = mutual_trap
    particle = 669
    ref_particle = 668
    stiff = 0.09
    r0 = 1.2
    PBC = 1
}

{
    type = mutual_trap
    particle = 670
    ref_particle = 671
    stiff = 0.09
    r0 = 1.2
    PBC = 1
}

{
    type = mutual_trap
    particle = 671
    ref_particle = 670
    stiff = 0.09
    r0 = 1.2
    PBC = 1
}

{
    type = mutual_trap
    particle = 672
    ref_particle = 673
    stiff = 0.09
    r0 = 1.2
    PBC = 1
}

{
    type = mutual_trap
    particle = 673
    ref_particle = 672
    stiff = 0.09
    r0 = 1.2
    PBC = 1
}

{
    type = mutual_trap
    particle = 674
    ref_particle = 675
    stiff = 0.09
    r0 = 1.2
    PBC = 1
}

{
    type = mutual_trap
    particle = 675
    ref_particle = 674
    stiff = 0.09
    r0 = 1.2
    PBC = 1
}

{
    type = mutual_trap
    particle = 676
    ref_particle = 677
    stiff = 0.09
    r0 = 1.2
    PBC = 1
}

{
    type = mutual_trap
    particle = 677
    ref_particle = 676
    stiff = 0.09
    r0 = 1.2
    PBC = 1
}

{
    type = mutual_trap
    particle = 678
    ref_particle = 679
    stiff = 0.09
    r0 = 1.2
    PBC = 1
}

{
    type = mutual_trap
    particle = 679
    ref_particle = 678
    stiff = 0.09
    r0 = 1.2
    PBC = 1
}

{
    type = mutual_trap
    particle = 680
    ref_particle = 681
    stiff = 0.09
    r0 = 1.2
    PBC = 1
}

{
    type = mutual_trap
    particle = 681
    ref_particle = 680
    stiff = 0.09
    r0 = 1.2
    PBC = 1
}

{
    type = mutual_trap
    particle = 682
    ref_particle = 683
    stiff = 0.09
    r0 = 1.2
    PBC = 1
}

{
    type = mutual_trap
    particle = 683
    ref_particle = 682
    stiff = 0.09
    r0 = 1.2
    PBC = 1
}

{
    type = mutual_trap
    particle = 684
    ref_particle = 685
    stiff = 0.09
    r0 = 1.2
    PBC = 1
}

{
    type = mutual_trap
    particle = 685
    ref_particle = 684
    stiff = 0.09
    r0 = 1.2
    PBC = 1
}

{
    type = mutual_trap
    particle = 686
    ref_particle = 687
    stiff = 0.09
    r0 = 1.2
    PBC = 1
}

{
    type = mutual_trap
    particle = 687
    ref_particle = 686
    stiff = 0.09
    r0 = 1.2
    PBC = 1
}

{
    type = mutual_trap
    particle = 688
    ref_particle = 689
    stiff = 0.09
    r0 = 1.2
    PBC = 1
}

{
    type = mutual_trap
    particle = 689
    ref_particle = 688
    stiff = 0.09
    r0 = 1.2
    PBC = 1
}

{
    type = mutual_trap
    particle = 690
    ref_particle = 691
    stiff = 0.09
    r0 = 1.2
    PBC = 1
}

{
    type = mutual_trap
    particle = 691
    ref_particle = 690
    stiff = 0.09
    r0 = 1.2
    PBC = 1
}

{
    type = mutual_trap
    particle = 692
    ref_particle = 693
    stiff = 0.09
    r0 = 1.2
    PBC = 1
}

{
    type = mutual_trap
    particle = 693
    ref_particle = 692
    stiff = 0.09
    r0 = 1.2
    PBC = 1
}

{
    type = mutual_trap
    particle = 694
    ref_particle = 695
    stiff = 0.09
    r0 = 1.2
    PBC = 1
}

{
    type = mutual_trap
    particle = 695
    ref_particle = 694
    stiff = 0.09
    r0 = 1.2
    PBC = 1
}

{
    type = mutual_trap
    particle = 696
    ref_particle = 697
    stiff = 0.09
    r0 = 1.2
    PBC = 1
}

{
    type = mutual_trap
    particle = 697
    ref_particle = 696
    stiff = 0.09
    r0 = 1.2
    PBC = 1
}

{
    type = mutual_trap
    particle = 698
    ref_particle = 699
    stiff = 0.09
    r0 = 1.2
    PBC = 1
}

{
    type = mutual_trap
    particle = 699
    ref_particle = 698
    stiff = 0.09
    r0 = 1.2
    PBC = 1
}

{
    type = mutual_trap
    particle = 700
    ref_particle = 701
    stiff = 0.09
    r0 = 1.2
    PBC = 1
}

{
    type = mutual_trap
    particle = 701
    ref_particle = 700
    stiff = 0.09
    r0 = 1.2
    PBC = 1
}

{
    type = mutual_trap
    particle = 702
    ref_particle = 703
    stiff = 0.09
    r0 = 1.2
    PBC = 1
}

{
    type = mutual_trap
    particle = 703
    ref_particle = 702
    stiff = 0.09
    r0 = 1.2
    PBC = 1
}

{
    type = mutual_trap
    particle = 704
    ref_particle = 705
    stiff = 0.09
    r0 = 1.2
    PBC = 1
}

{
    type = mutual_trap
    particle = 705
    ref_particle = 704
    stiff = 0.09
    r0 = 1.2
    PBC = 1
}

{
    type = mutual_trap
    particle = 706
    ref_particle = 707
    stiff = 0.09
    r0 = 1.2
    PBC = 1
}

{
    type = mutual_trap
    particle = 707
    ref_particle = 706
    stiff = 0.09
    r0 = 1.2
    PBC = 1
}

{
    type = mutual_trap
    particle = 708
    ref_particle = 709
    stiff = 0.09
    r0 = 1.2
    PBC = 1
}

{
    type = mutual_trap
    particle = 709
    ref_particle = 708
    stiff = 0.09
    r0 = 1.2
    PBC = 1
}

{
    type = mutual_trap
    particle = 710
    ref_particle = 711
    stiff = 0.09
    r0 = 1.2
    PBC = 1
}

{
    type = mutual_trap
    particle = 711
    ref_particle = 710
    stiff = 0.09
    r0 = 1.2
    PBC = 1
}

{
    type = mutual_trap
    particle = 712
    ref_particle = 713
    stiff = 0.09
    r0 = 1.2
    PBC = 1
}

{
    type = mutual_trap
    particle = 713
    ref_particle = 712
    stiff = 0.09
    r0 = 1.2
    PBC = 1
}

{
    type = mutual_trap
    particle = 714
    ref_particle = 715
    stiff = 0.09
    r0 = 1.2
    PBC = 1
}

{
    type = mutual_trap
    particle = 715
    ref_particle = 714
    stiff = 0.09
    r0 = 1.2
    PBC = 1
}

{
    type = mutual_trap
    particle = 716
    ref_particle = 717
    stiff = 0.09
    r0 = 1.2
    PBC = 1
}

{
    type = mutual_trap
    particle = 717
    ref_particle = 716
    stiff = 0.09
    r0 = 1.2
    PBC = 1
}

{
    type = mutual_trap
    particle = 718
    ref_particle = 719
    stiff = 0.09
    r0 = 1.2
    PBC = 1
}

{
    type = mutual_trap
    particle = 719
    ref_particle = 718
    stiff = 0.09
    r0 = 1.2
    PBC = 1
}

{
    type = mutual_trap
    particle = 720
    ref_particle = 721
    stiff = 0.09
    r0 = 1.2
    PBC = 1
}

{
    type = mutual_trap
    particle = 721
    ref_particle = 720
    stiff = 0.09
    r0 = 1.2
    PBC = 1
}

{
    type = mutual_trap
    particle = 722
    ref_particle = 723
    stiff = 0.09
    r0 = 1.2
    PBC = 1
}

{
    type = mutual_trap
    particle = 723
    ref_particle = 722
    stiff = 0.09
    r0 = 1.2
    PBC = 1
}

{
    type = mutual_trap
    particle = 724
    ref_particle = 725
    stiff = 0.09
    r0 = 1.2
    PBC = 1
}

{
    type = mutual_trap
    particle = 725
    ref_particle = 724
    stiff = 0.09
    r0 = 1.2
    PBC = 1
}

{
    type = mutual_trap
    particle = 726
    ref_particle = 727
    stiff = 0.09
    r0 = 1.2
    PBC = 1
}

{
    type = mutual_trap
    particle = 727
    ref_particle = 726
    stiff = 0.09
    r0 = 1.2
    PBC = 1
}

{
    type = mutual_trap
    particle = 728
    ref_particle = 729
    stiff = 0.09
    r0 = 1.2
    PBC = 1
}

{
    type = mutual_trap
    particle = 729
    ref_particle = 728
    stiff = 0.09
    r0 = 1.2
    PBC = 1
}

{
    type = mutual_trap
    particle = 730
    ref_particle = 731
    stiff = 0.09
    r0 = 1.2
    PBC = 1
}

{
    type = mutual_trap
    particle = 731
    ref_particle = 730
    stiff = 0.09
    r0 = 1.2
    PBC = 1
}

{
    type = mutual_trap
    particle = 732
    ref_particle = 733
    stiff = 0.09
    r0 = 1.2
    PBC = 1
}

{
    type = mutual_trap
    particle = 733
    ref_particle = 732
    stiff = 0.09
    r0 = 1.2
    PBC = 1
}

{
    type = mutual_trap
    particle = 734
    ref_particle = 735
    stiff = 0.09
    r0 = 1.2
    PBC = 1
}

{
    type = mutual_trap
    particle = 735
    ref_particle = 734
    stiff = 0.09
    r0 = 1.2
    PBC = 1
}

{
    type = mutual_trap
    particle = 736
    ref_particle = 737
    stiff = 0.09
    r0 = 1.2
    PBC = 1
}

{
    type = mutual_trap
    particle = 737
    ref_particle = 736
    stiff = 0.09
    r0 = 1.2
    PBC = 1
}

{
    type = mutual_trap
    particle = 738
    ref_particle = 739
    stiff = 0.09
    r0 = 1.2
    PBC = 1
}

{
    type = mutual_trap
    particle = 739
    ref_particle = 738
    stiff = 0.09
    r0 = 1.2
    PBC = 1
}

{
    type = mutual_trap
    particle = 740
    ref_particle = 741
    stiff = 0.09
    r0 = 1.2
    PBC = 1
}

{
    type = mutual_trap
    particle = 741
    ref_particle = 740
    stiff = 0.09
    r0 = 1.2
    PBC = 1
}

{
    type = mutual_trap
    particle = 742
    ref_particle = 743
    stiff = 0.09
    r0 = 1.2
    PBC = 1
}

{
    type = mutual_trap
    particle = 743
    ref_particle = 742
    stiff = 0.09
    r0 = 1.2
    PBC = 1
}

{
    type = mutual_trap
    particle = 744
    ref_particle = 745
    stiff = 0.09
    r0 = 1.2
    PBC = 1
}

{
    type = mutual_trap
    particle = 745
    ref_particle = 744
    stiff = 0.09
    r0 = 1.2
    PBC = 1
}

{
    type = mutual_trap
    particle = 746
    ref_particle = 747
    stiff = 0.09
    r0 = 1.2
    PBC = 1
}

{
    type = mutual_trap
    particle = 747
    ref_particle = 746
    stiff = 0.09
    r0 = 1.2
    PBC = 1
}

{
    type = mutual_trap
    particle = 748
    ref_particle = 749
    stiff = 0.09
    r0 = 1.2
    PBC = 1
}

{
    type = mutual_trap
    particle = 749
    ref_particle = 748
    stiff = 0.09
    r0 = 1.2
    PBC = 1
}

{
    type = mutual_trap
    particle = 750
    ref_particle = 751
    stiff = 0.09
    r0 = 1.2
    PBC = 1
}

{
    type = mutual_trap
    particle = 751
    ref_particle = 750
    stiff = 0.09
    r0 = 1.2
    PBC = 1
}

{
    type = mutual_trap
    particle = 752
    ref_particle = 753
    stiff = 0.09
    r0 = 1.2
    PBC = 1
}

{
    type = mutual_trap
    particle = 753
    ref_particle = 752
    stiff = 0.09
    r0 = 1.2
    PBC = 1
}

{
    type = mutual_trap
    particle = 754
    ref_particle = 755
    stiff = 0.09
    r0 = 1.2
    PBC = 1
}

{
    type = mutual_trap
    particle = 755
    ref_particle = 754
    stiff = 0.09
    r0 = 1.2
    PBC = 1
}

{
    type = mutual_trap
    particle = 756
    ref_particle = 757
    stiff = 0.09
    r0 = 1.2
    PBC = 1
}

{
    type = mutual_trap
    particle = 757
    ref_particle = 756
    stiff = 0.09
    r0 = 1.2
    PBC = 1
}

{
    type = mutual_trap
    particle = 758
    ref_particle = 759
    stiff = 0.09
    r0 = 1.2
    PBC = 1
}

{
    type = mutual_trap
    particle = 759
    ref_particle = 758
    stiff = 0.09
    r0 = 1.2
    PBC = 1
}

{
    type = mutual_trap
    particle = 760
    ref_particle = 761
    stiff = 0.09
    r0 = 1.2
    PBC = 1
}

{
    type = mutual_trap
    particle = 761
    ref_particle = 760
    stiff = 0.09
    r0 = 1.2
    PBC = 1
}

{
    type = mutual_trap
    particle = 762
    ref_particle = 763
    stiff = 0.09
    r0 = 1.2
    PBC = 1
}

{
    type = mutual_trap
    particle = 763
    ref_particle = 762
    stiff = 0.09
    r0 = 1.2
    PBC = 1
}

{
    type = mutual_trap
    particle = 764
    ref_particle = 765
    stiff = 0.09
    r0 = 1.2
    PBC = 1
}

{
    type = mutual_trap
    particle = 765
    ref_particle = 764
    stiff = 0.09
    r0 = 1.2
    PBC = 1
}

{
    type = mutual_trap
    particle = 766
    ref_particle = 767
    stiff = 0.09
    r0 = 1.2
    PBC = 1
}

{
    type = mutual_trap
    particle = 767
    ref_particle = 766
    stiff = 0.09
    r0 = 1.2
    PBC = 1
}

{
    type = mutual_trap
    particle = 768
    ref_particle = 769
    stiff = 0.09
    r0 = 1.2
    PBC = 1
}

{
    type = mutual_trap
    particle = 769
    ref_particle = 768
    stiff = 0.09
    r0 = 1.2
    PBC = 1
}

{
    type = mutual_trap
    particle = 770
    ref_particle = 771
    stiff = 0.09
    r0 = 1.2
    PBC = 1
}

{
    type = mutual_trap
    particle = 771
    ref_particle = 770
    stiff = 0.09
    r0 = 1.2
    PBC = 1
}

{
    type = mutual_trap
    particle = 772
    ref_particle = 773
    stiff = 0.09
    r0 = 1.2
    PBC = 1
}

{
    type = mutual_trap
    particle = 773
    ref_particle = 772
    stiff = 0.09
    r0 = 1.2
    PBC = 1
}

{
    type = mutual_trap
    particle = 774
    ref_particle = 775
    stiff = 0.09
    r0 = 1.2
    PBC = 1
}

{
    type = mutual_trap
    particle = 775
    ref_particle = 774
    stiff = 0.09
    r0 = 1.2
    PBC = 1
}

{
    type = mutual_trap
    particle = 776
    ref_particle = 777
    stiff = 0.09
    r0 = 1.2
    PBC = 1
}

{
    type = mutual_trap
    particle = 777
    ref_particle = 776
    stiff = 0.09
    r0 = 1.2
    PBC = 1
}

{
    type = mutual_trap
    particle = 778
    ref_particle = 779
    stiff = 0.09
    r0 = 1.2
    PBC = 1
}

{
    type = mutual_trap
    particle = 779
    ref_particle = 778
    stiff = 0.09
    r0 = 1.2
    PBC = 1
}

{
    type = mutual_trap
    particle = 780
    ref_particle = 781
    stiff = 0.09
    r0 = 1.2
    PBC = 1
}

{
    type = mutual_trap
    particle = 781
    ref_particle = 780
    stiff = 0.09
    r0 = 1.2
    PBC = 1
}

{
    type = mutual_trap
    particle = 782
    ref_particle = 783
    stiff = 0.09
    r0 = 1.2
    PBC = 1
}

{
    type = mutual_trap
    particle = 783
    ref_particle = 782
    stiff = 0.09
    r0 = 1.2
    PBC = 1
}

{
    type = mutual_trap
    particle = 784
    ref_particle = 785
    stiff = 0.09
    r0 = 1.2
    PBC = 1
}

{
    type = mutual_trap
    particle = 785
    ref_particle = 784
    stiff = 0.09
    r0 = 1.2
    PBC = 1
}

{
    type = mutual_trap
    particle = 786
    ref_particle = 787
    stiff = 0.09
    r0 = 1.2
    PBC = 1
}

{
    type = mutual_trap
    particle = 787
    ref_particle = 786
    stiff = 0.09
    r0 = 1.2
    PBC = 1
}

{
    type = mutual_trap
    particle = 788
    ref_particle = 789
    stiff = 0.09
    r0 = 1.2
    PBC = 1
}

{
    type = mutual_trap
    particle = 789
    ref_particle = 788
    stiff = 0.09
    r0 = 1.2
    PBC = 1
}

{
    type = mutual_trap
    particle = 790
    ref_particle = 791
    stiff = 0.09
    r0 = 1.2
    PBC = 1
}

{
    type = mutual_trap
    particle = 791
    ref_particle = 790
    stiff = 0.09
    r0 = 1.2
    PBC = 1
}

{
    type = mutual_trap
    particle = 792
    ref_particle = 793
    stiff = 0.09
    r0 = 1.2
    PBC = 1
}

{
    type = mutual_trap
    particle = 793
    ref_particle = 792
    stiff = 0.09
    r0 = 1.2
    PBC = 1
}

{
    type = mutual_trap
    particle = 794
    ref_particle = 795
    stiff = 0.09
    r0 = 1.2
    PBC = 1
}

{
    type = mutual_trap
    particle = 795
    ref_particle = 794
    stiff = 0.09
    r0 = 1.2
    PBC = 1
}

{
    type = mutual_trap
    particle = 796
    ref_particle = 797
    stiff = 0.09
    r0 = 1.2
    PBC = 1
}

{
    type = mutual_trap
    particle = 797
    ref_particle = 796
    stiff = 0.09
    r0 = 1.2
    PBC = 1
}

{
    type = mutual_trap
    particle = 798
    ref_particle = 799
    stiff = 0.09
    r0 = 1.2
    PBC = 1
}

{
    type = mutual_trap
    particle = 799
    ref_particle = 798
    stiff = 0.09
    r0 = 1.2
    PBC = 1
}

{
    type = mutual_trap
    particle = 800
    ref_particle = 801
    stiff = 0.09
    r0 = 1.2
    PBC = 1
}

{
    type = mutual_trap
    particle = 801
    ref_particle = 800
    stiff = 0.09
    r0 = 1.2
    PBC = 1
}

{
    type = mutual_trap
    particle = 802
    ref_particle = 803
    stiff = 0.09
    r0 = 1.2
    PBC = 1
}

{
    type = mutual_trap
    particle = 803
    ref_particle = 802
    stiff = 0.09
    r0 = 1.2
    PBC = 1
}

{
    type = mutual_trap
    particle = 804
    ref_particle = 805
    stiff = 0.09
    r0 = 1.2
    PBC = 1
}

{
    type = mutual_trap
    particle = 805
    ref_particle = 804
    stiff = 0.09
    r0 = 1.2
    PBC = 1
}

{
    type = mutual_trap
    particle = 806
    ref_particle = 807
    stiff = 0.09
    r0 = 1.2
    PBC = 1
}

{
    type = mutual_trap
    particle = 807
    ref_particle = 806
    stiff = 0.09
    r0 = 1.2
    PBC = 1
}

{
    type = mutual_trap
    particle = 808
    ref_particle = 809
    stiff = 0.09
    r0 = 1.2
    PBC = 1
}

{
    type = mutual_trap
    particle = 809
    ref_particle = 808
    stiff = 0.09
    r0 = 1.2
    PBC = 1
}

{
    type = mutual_trap
    particle = 810
    ref_particle = 811
    stiff = 0.09
    r0 = 1.2
    PBC = 1
}

{
    type = mutual_trap
    particle = 811
    ref_particle = 810
    stiff = 0.09
    r0 = 1.2
    PBC = 1
}

{
    type = mutual_trap
    particle = 812
    ref_particle = 813
    stiff = 0.09
    r0 = 1.2
    PBC = 1
}

{
    type = mutual_trap
    particle = 813
    ref_particle = 812
    stiff = 0.09
    r0 = 1.2
    PBC = 1
}

{
    type = mutual_trap
    particle = 814
    ref_particle = 815
    stiff = 0.09
    r0 = 1.2
    PBC = 1
}

{
    type = mutual_trap
    particle = 815
    ref_particle = 814
    stiff = 0.09
    r0 = 1.2
    PBC = 1
}

{
    type = mutual_trap
    particle = 816
    ref_particle = 817
    stiff = 0.09
    r0 = 1.2
    PBC = 1
}

{
    type = mutual_trap
    particle = 817
    ref_particle = 816
    stiff = 0.09
    r0 = 1.2
    PBC = 1
}

{
    type = mutual_trap
    particle = 818
    ref_particle = 819
    stiff = 0.09
    r0 = 1.2
    PBC = 1
}

{
    type = mutual_trap
    particle = 819
    ref_particle = 818
    stiff = 0.09
    r0 = 1.2
    PBC = 1
}

{
    type = mutual_trap
    particle = 820
    ref_particle = 821
    stiff = 0.09
    r0 = 1.2
    PBC = 1
}

{
    type = mutual_trap
    particle = 821
    ref_particle = 820
    stiff = 0.09
    r0 = 1.2
    PBC = 1
}

{
    type = mutual_trap
    particle = 822
    ref_particle = 823
    stiff = 0.09
    r0 = 1.2
    PBC = 1
}

{
    type = mutual_trap
    particle = 823
    ref_particle = 822
    stiff = 0.09
    r0 = 1.2
    PBC = 1
}

{
    type = mutual_trap
    particle = 824
    ref_particle = 825
    stiff = 0.09
    r0 = 1.2
    PBC = 1
}

{
    type = mutual_trap
    particle = 825
    ref_particle = 824
    stiff = 0.09
    r0 = 1.2
    PBC = 1
}

{
    type = mutual_trap
    particle = 826
    ref_particle = 827
    stiff = 0.09
    r0 = 1.2
    PBC = 1
}

{
    type = mutual_trap
    particle = 827
    ref_particle = 826
    stiff = 0.09
    r0 = 1.2
    PBC = 1
}

{
    type = mutual_trap
    particle = 828
    ref_particle = 829
    stiff = 0.09
    r0 = 1.2
    PBC = 1
}

{
    type = mutual_trap
    particle = 829
    ref_particle = 828
    stiff = 0.09
    r0 = 1.2
    PBC = 1
}

{
    type = mutual_trap
    particle = 830
    ref_particle = 831
    stiff = 0.09
    r0 = 1.2
    PBC = 1
}

{
    type = mutual_trap
    particle = 831
    ref_particle = 830
    stiff = 0.09
    r0 = 1.2
    PBC = 1
}

{
    type = mutual_trap
    particle = 832
    ref_particle = 833
    stiff = 0.09
    r0 = 1.2
    PBC = 1
}

{
    type = mutual_trap
    particle = 833
    ref_particle = 832
    stiff = 0.09
    r0 = 1.2
    PBC = 1
}

{
    type = mutual_trap
    particle = 834
    ref_particle = 835
    stiff = 0.09
    r0 = 1.2
    PBC = 1
}

{
    type = mutual_trap
    particle = 835
    ref_particle = 834
    stiff = 0.09
    r0 = 1.2
    PBC = 1
}

{
    type = mutual_trap
    particle = 836
    ref_particle = 837
    stiff = 0.09
    r0 = 1.2
    PBC = 1
}

{
    type = mutual_trap
    particle = 837
    ref_particle = 836
    stiff = 0.09
    r0 = 1.2
    PBC = 1
}

{
    type = mutual_trap
    particle = 838
    ref_particle = 839
    stiff = 0.09
    r0 = 1.2
    PBC = 1
}

{
    type = mutual_trap
    particle = 839
    ref_particle = 838
    stiff = 0.09
    r0 = 1.2
    PBC = 1
}

{
    type = mutual_trap
    particle = 840
    ref_particle = 841
    stiff = 0.09
    r0 = 1.2
    PBC = 1
}

{
    type = mutual_trap
    particle = 841
    ref_particle = 840
    stiff = 0.09
    r0 = 1.2
    PBC = 1
}

{
    type = mutual_trap
    particle = 842
    ref_particle = 843
    stiff = 0.09
    r0 = 1.2
    PBC = 1
}

{
    type = mutual_trap
    particle = 843
    ref_particle = 842
    stiff = 0.09
    r0 = 1.2
    PBC = 1
}

{
    type = mutual_trap
    particle = 844
    ref_particle = 845
    stiff = 0.09
    r0 = 1.2
    PBC = 1
}

{
    type = mutual_trap
    particle = 845
    ref_particle = 844
    stiff = 0.09
    r0 = 1.2
    PBC = 1
}

{
    type = mutual_trap
    particle = 846
    ref_particle = 847
    stiff = 0.09
    r0 = 1.2
    PBC = 1
}

{
    type = mutual_trap
    particle = 847
    ref_particle = 846
    stiff = 0.09
    r0 = 1.2
    PBC = 1
}

{
    type = mutual_trap
    particle = 848
    ref_particle = 849
    stiff = 0.09
    r0 = 1.2
    PBC = 1
}

{
    type = mutual_trap
    particle = 849
    ref_particle = 848
    stiff = 0.09
    r0 = 1.2
    PBC = 1
}

{
    type = mutual_trap
    particle = 850
    ref_particle = 851
    stiff = 0.09
    r0 = 1.2
    PBC = 1
}

{
    type = mutual_trap
    particle = 851
    ref_particle = 850
    stiff = 0.09
    r0 = 1.2
    PBC = 1
}

{
    type = mutual_trap
    particle = 852
    ref_particle = 853
    stiff = 0.09
    r0 = 1.2
    PBC = 1
}

{
    type = mutual_trap
    particle = 853
    ref_particle = 852
    stiff = 0.09
    r0 = 1.2
    PBC = 1
}

{
    type = mutual_trap
    particle = 854
    ref_particle = 855
    stiff = 0.09
    r0 = 1.2
    PBC = 1
}

{
    type = mutual_trap
    particle = 855
    ref_particle = 854
    stiff = 0.09
    r0 = 1.2
    PBC = 1
}

{
    type = mutual_trap
    particle = 856
    ref_particle = 857
    stiff = 0.09
    r0 = 1.2
    PBC = 1
}

{
    type = mutual_trap
    particle = 857
    ref_particle = 856
    stiff = 0.09
    r0 = 1.2
    PBC = 1
}

{
    type = mutual_trap
    particle = 858
    ref_particle = 859
    stiff = 0.09
    r0 = 1.2
    PBC = 1
}

{
    type = mutual_trap
    particle = 859
    ref_particle = 858
    stiff = 0.09
    r0 = 1.2
    PBC = 1
}

{
    type = mutual_trap
    particle = 860
    ref_particle = 861
    stiff = 0.09
    r0 = 1.2
    PBC = 1
}

{
    type = mutual_trap
    particle = 861
    ref_particle = 860
    stiff = 0.09
    r0 = 1.2
    PBC = 1
}

{
    type = mutual_trap
    particle = 862
    ref_particle = 863
    stiff = 0.09
    r0 = 1.2
    PBC = 1
}

{
    type = mutual_trap
    particle = 863
    ref_particle = 862
    stiff = 0.09
    r0 = 1.2
    PBC = 1
}

{
    type = mutual_trap
    particle = 864
    ref_particle = 865
    stiff = 0.09
    r0 = 1.2
    PBC = 1
}

{
    type = mutual_trap
    particle = 865
    ref_particle = 864
    stiff = 0.09
    r0 = 1.2
    PBC = 1
}

{
    type = mutual_trap
    particle = 866
    ref_particle = 867
    stiff = 0.09
    r0 = 1.2
    PBC = 1
}

{
    type = mutual_trap
    particle = 867
    ref_particle = 866
    stiff = 0.09
    r0 = 1.2
    PBC = 1
}

{
    type = mutual_trap
    particle = 868
    ref_particle = 869
    stiff = 0.09
    r0 = 1.2
    PBC = 1
}

{
    type = mutual_trap
    particle = 869
    ref_particle = 868
    stiff = 0.09
    r0 = 1.2
    PBC = 1
}

{
    type = mutual_trap
    particle = 870
    ref_particle = 871
    stiff = 0.09
    r0 = 1.2
    PBC = 1
}

{
    type = mutual_trap
    particle = 871
    ref_particle = 870
    stiff = 0.09
    r0 = 1.2
    PBC = 1
}

{
    type = mutual_trap
    particle = 872
    ref_particle = 873
    stiff = 0.09
    r0 = 1.2
    PBC = 1
}

{
    type = mutual_trap
    particle = 873
    ref_particle = 872
    stiff = 0.09
    r0 = 1.2
    PBC = 1
}

{
    type = mutual_trap
    particle = 874
    ref_particle = 875
    stiff = 0.09
    r0 = 1.2
    PBC = 1
}

{
    type = mutual_trap
    particle = 875
    ref_particle = 874
    stiff = 0.09
    r0 = 1.2
    PBC = 1
}

{
    type = mutual_trap
    particle = 876
    ref_particle = 877
    stiff = 0.09
    r0 = 1.2
    PBC = 1
}

{
    type = mutual_trap
    particle = 877
    ref_particle = 876
    stiff = 0.09
    r0 = 1.2
    PBC = 1
}

{
    type = mutual_trap
    particle = 878
    ref_particle = 879
    stiff = 0.09
    r0 = 1.2
    PBC = 1
}

{
    type = mutual_trap
    particle = 879
    ref_particle = 878
    stiff = 0.09
    r0 = 1.2
    PBC = 1
}

{
    type = mutual_trap
    particle = 880
    ref_particle = 881
    stiff = 0.09
    r0 = 1.2
    PBC = 1
}

{
    type = mutual_trap
    particle = 881
    ref_particle = 880
    stiff = 0.09
    r0 = 1.2
    PBC = 1
}

{
    type = mutual_trap
    particle = 882
    ref_particle = 883
    stiff = 0.09
    r0 = 1.2
    PBC = 1
}

{
    type = mutual_trap
    particle = 883
    ref_particle = 882
    stiff = 0.09
    r0 = 1.2
    PBC = 1
}

{
    type = mutual_trap
    particle = 884
    ref_particle = 885
    stiff = 0.09
    r0 = 1.2
    PBC = 1
}

{
    type = mutual_trap
    particle = 885
    ref_particle = 884
    stiff = 0.09
    r0 = 1.2
    PBC = 1
}

{
    type = mutual_trap
    particle = 886
    ref_particle = 887
    stiff = 0.09
    r0 = 1.2
    PBC = 1
}

{
    type = mutual_trap
    particle = 887
    ref_particle = 886
    stiff = 0.09
    r0 = 1.2
    PBC = 1
}

{
    type = mutual_trap
    particle = 888
    ref_particle = 889
    stiff = 0.09
    r0 = 1.2
    PBC = 1
}

{
    type = mutual_trap
    particle = 889
    ref_particle = 888
    stiff = 0.09
    r0 = 1.2
    PBC = 1
}

{
    type = mutual_trap
    particle = 890
    ref_particle = 891
    stiff = 0.09
    r0 = 1.2
    PBC = 1
}

{
    type = mutual_trap
    particle = 891
    ref_particle = 890
    stiff = 0.09
    r0 = 1.2
    PBC = 1
}

{
    type = mutual_trap
    particle = 892
    ref_particle = 893
    stiff = 0.09
    r0 = 1.2
    PBC = 1
}

{
    type = mutual_trap
    particle = 893
    ref_particle = 892
    stiff = 0.09
    r0 = 1.2
    PBC = 1
}

{
    type = mutual_trap
    particle = 894
    ref_particle = 895
    stiff = 0.09
    r0 = 1.2
    PBC = 1
}

{
    type = mutual_trap
    particle = 895
    ref_particle = 894
    stiff = 0.09
    r0 = 1.2
    PBC = 1
}

{
    type = mutual_trap
    particle = 896
    ref_particle = 897
    stiff = 0.09
    r0 = 1.2
    PBC = 1
}

{
    type = mutual_trap
    particle = 897
    ref_particle = 896
    stiff = 0.09
    r0 = 1.2
    PBC = 1
}

{
    type = mutual_trap
    particle = 898
    ref_particle = 899
    stiff = 0.09
    r0 = 1.2
    PBC = 1
}

{
    type = mutual_trap
    particle = 899
    ref_particle = 898
    stiff = 0.09
    r0 = 1.2
    PBC = 1
}

{
    type = mutual_trap
    particle = 900
    ref_particle = 901
    stiff = 0.09
    r0 = 1.2
    PBC = 1
}

{
    type = mutual_trap
    particle = 901
    ref_particle = 900
    stiff = 0.09
    r0 = 1.2
    PBC = 1
}

{
    type = mutual_trap
    particle = 902
    ref_particle = 903
    stiff = 0.09
    r0 = 1.2
    PBC = 1
}

{
    type = mutual_trap
    particle = 903
    ref_particle = 902
    stiff = 0.09
    r0 = 1.2
    PBC = 1
}

{
    type = mutual_trap
    particle = 904
    ref_particle = 905
    stiff = 0.09
    r0 = 1.2
    PBC = 1
}

{
    type = mutual_trap
    particle = 905
    ref_particle = 904
    stiff = 0.09
    r0 = 1.2
    PBC = 1
}

{
    type = mutual_trap
    particle = 906
    ref_particle = 907
    stiff = 0.09
    r0 = 1.2
    PBC = 1
}

{
    type = mutual_trap
    particle = 907
    ref_particle = 906
    stiff = 0.09
    r0 = 1.2
    PBC = 1
}

{
    type = mutual_trap
    particle = 908
    ref_particle = 909
    stiff = 0.09
    r0 = 1.2
    PBC = 1
}

{
    type = mutual_trap
    particle = 909
    ref_particle = 908
    stiff = 0.09
    r0 = 1.2
    PBC = 1
}

{
    type = mutual_trap
    particle = 910
    ref_particle = 911
    stiff = 0.09
    r0 = 1.2
    PBC = 1
}

{
    type = mutual_trap
    particle = 911
    ref_particle = 910
    stiff = 0.09
    r0 = 1.2
    PBC = 1
}

{
    type = mutual_trap
    particle = 912
    ref_particle = 913
    stiff = 0.09
    r0 = 1.2
    PBC = 1
}

{
    type = mutual_trap
    particle = 913
    ref_particle = 912
    stiff = 0.09
    r0 = 1.2
    PBC = 1
}

{
    type = mutual_trap
    particle = 914
    ref_particle = 915
    stiff = 0.09
    r0 = 1.2
    PBC = 1
}

{
    type = mutual_trap
    particle = 915
    ref_particle = 914
    stiff = 0.09
    r0 = 1.2
    PBC = 1
}

{
    type = mutual_trap
    particle = 916
    ref_particle = 917
    stiff = 0.09
    r0 = 1.2
    PBC = 1
}

{
    type = mutual_trap
    particle = 917
    ref_particle = 916
    stiff = 0.09
    r0 = 1.2
    PBC = 1
}

{
    type = mutual_trap
    particle = 918
    ref_particle = 919
    stiff = 0.09
    r0 = 1.2
    PBC = 1
}

{
    type = mutual_trap
    particle = 919
    ref_particle = 918
    stiff = 0.09
    r0 = 1.2
    PBC = 1
}

{
    type = mutual_trap
    particle = 920
    ref_particle = 921
    stiff = 0.09
    r0 = 1.2
    PBC = 1
}

{
    type = mutual_trap
    particle = 921
    ref_particle = 920
    stiff = 0.09
    r0 = 1.2
    PBC = 1
}

{
    type = mutual_trap
    particle = 922
    ref_particle = 923
    stiff = 0.09
    r0 = 1.2
    PBC = 1
}

{
    type = mutual_trap
    particle = 923
    ref_particle = 922
    stiff = 0.09
    r0 = 1.2
    PBC = 1
}

{
    type = mutual_trap
    particle = 924
    ref_particle = 925
    stiff = 0.09
    r0 = 1.2
    PBC = 1
}

{
    type = mutual_trap
    particle = 925
    ref_particle = 924
    stiff = 0.09
    r0 = 1.2
    PBC = 1
}

{
    type = mutual_trap
    particle = 926
    ref_particle = 927
    stiff = 0.09
    r0 = 1.2
    PBC = 1
}

{
    type = mutual_trap
    particle = 927
    ref_particle = 926
    stiff = 0.09
    r0 = 1.2
    PBC = 1
}

{
    type = mutual_trap
    particle = 928
    ref_particle = 929
    stiff = 0.09
    r0 = 1.2
    PBC = 1
}

{
    type = mutual_trap
    particle = 929
    ref_particle = 928
    stiff = 0.09
    r0 = 1.2
    PBC = 1
}

{
    type = mutual_trap
    particle = 930
    ref_particle = 931
    stiff = 0.09
    r0 = 1.2
    PBC = 1
}

{
    type = mutual_trap
    particle = 931
    ref_particle = 930
    stiff = 0.09
    r0 = 1.2
    PBC = 1
}

{
    type = mutual_trap
    particle = 932
    ref_particle = 933
    stiff = 0.09
    r0 = 1.2
    PBC = 1
}

{
    type = mutual_trap
    particle = 933
    ref_particle = 932
    stiff = 0.09
    r0 = 1.2
    PBC = 1
}

{
    type = mutual_trap
    particle = 934
    ref_particle = 935
    stiff = 0.09
    r0 = 1.2
    PBC = 1
}

{
    type = mutual_trap
    particle = 935
    ref_particle = 934
    stiff = 0.09
    r0 = 1.2
    PBC = 1
}

{
    type = mutual_trap
    particle = 936
    ref_particle = 937
    stiff = 0.09
    r0 = 1.2
    PBC = 1
}

{
    type = mutual_trap
    particle = 937
    ref_particle = 936
    stiff = 0.09
    r0 = 1.2
    PBC = 1
}

{
    type = mutual_trap
    particle = 938
    ref_particle = 939
    stiff = 0.09
    r0 = 1.2
    PBC = 1
}

{
    type = mutual_trap
    particle = 939
    ref_particle = 938
    stiff = 0.09
    r0 = 1.2
    PBC = 1
}

{
    type = mutual_trap
    particle = 940
    ref_particle = 941
    stiff = 0.09
    r0 = 1.2
    PBC = 1
}

{
    type = mutual_trap
    particle = 941
    ref_particle = 940
    stiff = 0.09
    r0 = 1.2
    PBC = 1
}

{
    type = mutual_trap
    particle = 942
    ref_particle = 943
    stiff = 0.09
    r0 = 1.2
    PBC = 1
}

{
    type = mutual_trap
    particle = 943
    ref_particle = 942
    stiff = 0.09
    r0 = 1.2
    PBC = 1
}

{
    type = mutual_trap
    particle = 944
    ref_particle = 945
    stiff = 0.09
    r0 = 1.2
    PBC = 1
}

{
    type = mutual_trap
    particle = 945
    ref_particle = 944
    stiff = 0.09
    r0 = 1.2
    PBC = 1
}

{
    type = mutual_trap
    particle = 946
    ref_particle = 947
    stiff = 0.09
    r0 = 1.2
    PBC = 1
}

{
    type = mutual_trap
    particle = 947
    ref_particle = 946
    stiff = 0.09
    r0 = 1.2
    PBC = 1
}

{
    type = mutual_trap
    particle = 948
    ref_particle = 949
    stiff = 0.09
    r0 = 1.2
    PBC = 1
}

{
    type = mutual_trap
    particle = 949
    ref_particle = 948
    stiff = 0.09
    r0 = 1.2
    PBC = 1
}

{
    type = mutual_trap
    particle = 950
    ref_particle = 951
    stiff = 0.09
    r0 = 1.2
    PBC = 1
}

{
    type = mutual_trap
    particle = 951
    ref_particle = 950
    stiff = 0.09
    r0 = 1.2
    PBC = 1
}

{
    type = mutual_trap
    particle = 952
    ref_particle = 953
    stiff = 0.09
    r0 = 1.2
    PBC = 1
}

{
    type = mutual_trap
    particle = 953
    ref_particle = 952
    stiff = 0.09
    r0 = 1.2
    PBC = 1
}

{
    type = mutual_trap
    particle = 954
    ref_particle = 955
    stiff = 0.09
    r0 = 1.2
    PBC = 1
}

{
    type = mutual_trap
    particle = 955
    ref_particle = 954
    stiff = 0.09
    r0 = 1.2
    PBC = 1
}

{
    type = mutual_trap
    particle = 956
    ref_particle = 957
    stiff = 0.09
    r0 = 1.2
    PBC = 1
}

{
    type = mutual_trap
    particle = 957
    ref_particle = 956
    stiff = 0.09
    r0 = 1.2
    PBC = 1
}

{
    type = mutual_trap
    particle = 958
    ref_particle = 959
    stiff = 0.09
    r0 = 1.2
    PBC = 1
}

{
    type = mutual_trap
    particle = 959
    ref_particle = 958
    stiff = 0.09
    r0 = 1.2
    PBC = 1
}

{
    type = mutual_trap
    particle = 960
    ref_particle = 961
    stiff = 0.09
    r0 = 1.2
    PBC = 1
}

{
    type = mutual_trap
    particle = 961
    ref_particle = 960
    stiff = 0.09
    r0 = 1.2
    PBC = 1
}

{
    type = mutual_trap
    particle = 962
    ref_particle = 963
    stiff = 0.09
    r0 = 1.2
    PBC = 1
}

{
    type = mutual_trap
    particle = 963
    ref_particle = 962
    stiff = 0.09
    r0 = 1.2
    PBC = 1
}

{
    type = mutual_trap
    particle = 964
    ref_particle = 965
    stiff = 0.09
    r0 = 1.2
    PBC = 1
}

{
    type = mutual_trap
    particle = 965
    ref_particle = 964
    stiff = 0.09
    r0 = 1.2
    PBC = 1
}

{
    type = mutual_trap
    particle = 966
    ref_particle = 967
    stiff = 0.09
    r0 = 1.2
    PBC = 1
}

{
    type = mutual_trap
    particle = 967
    ref_particle = 966
    stiff = 0.09
    r0 = 1.2
    PBC = 1
}

{
    type = mutual_trap
    particle = 968
    ref_particle = 969
    stiff = 0.09
    r0 = 1.2
    PBC = 1
}

{
    type = mutual_trap
    particle = 969
    ref_particle = 968
    stiff = 0.09
    r0 = 1.2
    PBC = 1
}

{
    type = mutual_trap
    particle = 970
    ref_particle = 971
    stiff = 0.09
    r0 = 1.2
    PBC = 1
}

{
    type = mutual_trap
    particle = 971
    ref_particle = 970
    stiff = 0.09
    r0 = 1.2
    PBC = 1
}

{
    type = mutual_trap
    particle = 972
    ref_particle = 973
    stiff = 0.09
    r0 = 1.2
    PBC = 1
}

{
    type = mutual_trap
    particle = 973
    ref_particle = 972
    stiff = 0.09
    r0 = 1.2
    PBC = 1
}

{
    type = mutual_trap
    particle = 974
    ref_particle = 975
    stiff = 0.09
    r0 = 1.2
    PBC = 1
}

{
    type = mutual_trap
    particle = 975
    ref_particle = 974
    stiff = 0.09
    r0 = 1.2
    PBC = 1
}

{
    type = mutual_trap
    particle = 976
    ref_particle = 977
    stiff = 0.09
    r0 = 1.2
    PBC = 1
}

{
    type = mutual_trap
    particle = 977
    ref_particle = 976
    stiff = 0.09
    r0 = 1.2
    PBC = 1
}

{
    type = mutual_trap
    particle = 978
    ref_particle = 979
    stiff = 0.09
    r0 = 1.2
    PBC = 1
}

{
    type = mutual_trap
    particle = 979
    ref_particle = 978
    stiff = 0.09
    r0 = 1.2
    PBC = 1
}

{
    type = mutual_trap
    particle = 980
    ref_particle = 981
    stiff = 0.09
    r0 = 1.2
    PBC = 1
}

{
    type = mutual_trap
    particle = 981
    ref_particle = 980
    stiff = 0.09
    r0 = 1.2
    PBC = 1
}

{
    type = mutual_trap
    particle = 982
    ref_particle = 983
    stiff = 0.09
    r0 = 1.2
    PBC = 1
}

{
    type = mutual_trap
    particle = 983
    ref_particle = 982
    stiff = 0.09
    r0 = 1.2
    PBC = 1
}

{
    type = mutual_trap
    particle = 984
    ref_particle = 985
    stiff = 0.09
    r0 = 1.2
    PBC = 1
}

{
    type = mutual_trap
    particle = 985
    ref_particle = 984
    stiff = 0.09
    r0 = 1.2
    PBC = 1
}

{
    type = mutual_trap
    particle = 986
    ref_particle = 987
    stiff = 0.09
    r0 = 1.2
    PBC = 1
}

{
    type = mutual_trap
    particle = 987
    ref_particle = 986
    stiff = 0.09
    r0 = 1.2
    PBC = 1
}

{
    type = mutual_trap
    particle = 988
    ref_particle = 989
    stiff = 0.09
    r0 = 1.2
    PBC = 1
}

{
    type = mutual_trap
    particle = 989
    ref_particle = 988
    stiff = 0.09
    r0 = 1.2
    PBC = 1
}

{
    type = mutual_trap
    particle = 990
    ref_particle = 991
    stiff = 0.09
    r0 = 1.2
    PBC = 1
}

{
    type = mutual_trap
    particle = 991
    ref_particle = 990
    stiff = 0.09
    r0 = 1.2
    PBC = 1
}

{
    type = mutual_trap
    particle = 992
    ref_particle = 993
    stiff = 0.09
    r0 = 1.2
    PBC = 1
}

{
    type = mutual_trap
    particle = 993
    ref_particle = 992
    stiff = 0.09
    r0 = 1.2
    PBC = 1
}

{
    type = mutual_trap
    particle = 994
    ref_particle = 995
    stiff = 0.09
    r0 = 1.2
    PBC = 1
}

{
    type = mutual_trap
    particle = 995
    ref_particle = 994
    stiff = 0.09
    r0 = 1.2
    PBC = 1
}

{
    type = mutual_trap
    particle = 996
    ref_particle = 997
    stiff = 0.09
    r0 = 1.2
    PBC = 1
}

{
    type = mutual_trap
    particle = 997
    ref_particle = 996
    stiff = 0.09
    r0 = 1.2
    PBC = 1
}

{
    type = mutual_trap
    particle = 998
    ref_particle = 999
    stiff = 0.09
    r0 = 1.2
    PBC = 1
}

{
    type = mutual_trap
    particle = 999
    ref_particle = 998
    stiff = 0.09
    r0 = 1.2
    PBC = 1
}

{
    type = mutual_trap
    particle = 1000
    ref_particle = 1001
    stiff = 0.09
    r0 = 1.2
    PBC = 1
}

{
    type = mutual_trap
    particle = 1001
    ref_particle = 1000
    stiff = 0.09
    r0 = 1.2
    PBC = 1
}

{
    type = mutual_trap
    particle = 1002
    ref_particle = 1003
    stiff = 0.09
    r0 = 1.2
    PBC = 1
}

{
    type = mutual_trap
    particle = 1003
    ref_particle = 1002
    stiff = 0.09
    r0 = 1.2
    PBC = 1
}

{
    type = mutual_trap
    particle = 1004
    ref_particle = 1005
    stiff = 0.09
    r0 = 1.2
    PBC = 1
}

{
    type = mutual_trap
    particle = 1005
    ref_particle = 1004
    stiff = 0.09
    r0 = 1.2
    PBC = 1
}

{
    type = mutual_trap
    particle = 1006
    ref_particle = 1007
    stiff = 0.09
    r0 = 1.2
    PBC = 1
}

{
    type = mutual_trap
    particle = 1007
    ref_particle = 1006
    stiff = 0.09
    r0 = 1.2
    PBC = 1
}

{
    type = mutual_trap
    particle = 1008
    ref_particle = 1009
    stiff = 0.09
    r0 = 1.2
    PBC = 1
}

{
    type = mutual_trap
    particle = 1009
    ref_particle = 1008
    stiff = 0.09
    r0 = 1.2
    PBC = 1
}

{
    type = mutual_trap
    particle = 1010
    ref_particle = 1011
    stiff = 0.09
    r0 = 1.2
    PBC = 1
}

{
    type = mutual_trap
    particle = 1011
    ref_particle = 1010
    stiff = 0.09
    r0 = 1.2
    PBC = 1
}

{
    type = mutual_trap
    particle = 1012
    ref_particle = 1013
    stiff = 0.09
    r0 = 1.2
    PBC = 1
}

{
    type = mutual_trap
    particle = 1013
    ref_particle = 1012
    stiff = 0.09
    r0 = 1.2
    PBC = 1
}

{
    type = mutual_trap
    particle = 1014
    ref_particle = 1015
    stiff = 0.09
    r0 = 1.2
    PBC = 1
}

{
    type = mutual_trap
    particle = 1015
    ref_particle = 1014
    stiff = 0.09
    r0 = 1.2
    PBC = 1
}

{
    type = mutual_trap
    particle = 1016
    ref_particle = 1017
    stiff = 0.09
    r0 = 1.2
    PBC = 1
}

{
    type = mutual_trap
    particle = 1017
    ref_particle = 1016
    stiff = 0.09
    r0 = 1.2
    PBC = 1
}

{
    type = mutual_trap
    particle = 1018
    ref_particle = 1019
    stiff = 0.09
    r0 = 1.2
    PBC = 1
}

{
    type = mutual_trap
    particle = 1019
    ref_particle = 1018
    stiff = 0.09
    r0 = 1.2
    PBC = 1
}

{
    type = mutual_trap
    particle = 1020
    ref_particle = 1021
    stiff = 0.09
    r0 = 1.2
    PBC = 1
}

{
    type = mutual_trap
    particle = 1021
    ref_particle = 1020
    stiff = 0.09
    r0 = 1.2
    PBC = 1
}

{
    type = mutual_trap
    particle = 1022
    ref_particle = 1023
    stiff = 0.09
    r0 = 1.2
    PBC = 1
}

{
    type = mutual_trap
    particle = 1023
    ref_particle = 1022
    stiff = 0.09
    r0 = 1.2
    PBC = 1
}

{
    type = mutual_trap
    particle = 1024
    ref_particle = 1025
    stiff = 0.09
    r0 = 1.2
    PBC = 1
}

{
    type = mutual_trap
    particle = 1025
    ref_particle = 1024
    stiff = 0.09
    r0 = 1.2
    PBC = 1
}

{
    type = mutual_trap
    particle = 1026
    ref_particle = 1027
    stiff = 0.09
    r0 = 1.2
    PBC = 1
}

{
    type = mutual_trap
    particle = 1027
    ref_particle = 1026
    stiff = 0.09
    r0 = 1.2
    PBC = 1
}

{
    type = mutual_trap
    particle = 1028
    ref_particle = 1029
    stiff = 0.09
    r0 = 1.2
    PBC = 1
}

{
    type = mutual_trap
    particle = 1029
    ref_particle = 1028
    stiff = 0.09
    r0 = 1.2
    PBC = 1
}

{
    type = mutual_trap
    particle = 1030
    ref_particle = 1031
    stiff = 0.09
    r0 = 1.2
    PBC = 1
}

{
    type = mutual_trap
    particle = 1031
    ref_particle = 1030
    stiff = 0.09
    r0 = 1.2
    PBC = 1
}

{
    type = mutual_trap
    particle = 1032
    ref_particle = 1033
    stiff = 0.09
    r0 = 1.2
    PBC = 1
}

{
    type = mutual_trap
    particle = 1033
    ref_particle = 1032
    stiff = 0.09
    r0 = 1.2
    PBC = 1
}

{
    type = mutual_trap
    particle = 1034
    ref_particle = 1035
    stiff = 0.09
    r0 = 1.2
    PBC = 1
}

{
    type = mutual_trap
    particle = 1035
    ref_particle = 1034
    stiff = 0.09
    r0 = 1.2
    PBC = 1
}

{
    type = mutual_trap
    particle = 1036
    ref_particle = 1037
    stiff = 0.09
    r0 = 1.2
    PBC = 1
}

{
    type = mutual_trap
    particle = 1037
    ref_particle = 1036
    stiff = 0.09
    r0 = 1.2
    PBC = 1
}

{
    type = mutual_trap
    particle = 1038
    ref_particle = 1039
    stiff = 0.09
    r0 = 1.2
    PBC = 1
}

{
    type = mutual_trap
    particle = 1039
    ref_particle = 1038
    stiff = 0.09
    r0 = 1.2
    PBC = 1
}

{
    type = mutual_trap
    particle = 1040
    ref_particle = 1041
    stiff = 0.09
    r0 = 1.2
    PBC = 1
}

{
    type = mutual_trap
    particle = 1041
    ref_particle = 1040
    stiff = 0.09
    r0 = 1.2
    PBC = 1
}

{
    type = mutual_trap
    particle = 1042
    ref_particle = 1043
    stiff = 0.09
    r0 = 1.2
    PBC = 1
}

{
    type = mutual_trap
    particle = 1043
    ref_particle = 1042
    stiff = 0.09
    r0 = 1.2
    PBC = 1
}

{
    type = mutual_trap
    particle = 1044
    ref_particle = 1045
    stiff = 0.09
    r0 = 1.2
    PBC = 1
}

{
    type = mutual_trap
    particle = 1045
    ref_particle = 1044
    stiff = 0.09
    r0 = 1.2
    PBC = 1
}

{
    type = mutual_trap
    particle = 1046
    ref_particle = 1047
    stiff = 0.09
    r0 = 1.2
    PBC = 1
}

{
    type = mutual_trap
    particle = 1047
    ref_particle = 1046
    stiff = 0.09
    r0 = 1.2
    PBC = 1
}

{
    type = mutual_trap
    particle = 1048
    ref_particle = 1049
    stiff = 0.09
    r0 = 1.2
    PBC = 1
}

{
    type = mutual_trap
    particle = 1049
    ref_particle = 1048
    stiff = 0.09
    r0 = 1.2
    PBC = 1
}

{
    type = mutual_trap
    particle = 1050
    ref_particle = 1051
    stiff = 0.09
    r0 = 1.2
    PBC = 1
}

{
    type = mutual_trap
    particle = 1051
    ref_particle = 1050
    stiff = 0.09
    r0 = 1.2
    PBC = 1
}

{
    type = mutual_trap
    particle = 1052
    ref_particle = 1053
    stiff = 0.09
    r0 = 1.2
    PBC = 1
}

{
    type = mutual_trap
    particle = 1053
    ref_particle = 1052
    stiff = 0.09
    r0 = 1.2
    PBC = 1
}

{
    type = mutual_trap
    particle = 1054
    ref_particle = 1055
    stiff = 0.09
    r0 = 1.2
    PBC = 1
}

{
    type = mutual_trap
    particle = 1055
    ref_particle = 1054
    stiff = 0.09
    r0 = 1.2
    PBC = 1
}

{
    type = mutual_trap
    particle = 1056
    ref_particle = 1057
    stiff = 0.09
    r0 = 1.2
    PBC = 1
}

{
    type = mutual_trap
    particle = 1057
    ref_particle = 1056
    stiff = 0.09
    r0 = 1.2
    PBC = 1
}

{
    type = mutual_trap
    particle = 1058
    ref_particle = 1059
    stiff = 0.09
    r0 = 1.2
    PBC = 1
}

{
    type = mutual_trap
    particle = 1059
    ref_particle = 1058
    stiff = 0.09
    r0 = 1.2
    PBC = 1
}

{
    type = mutual_trap
    particle = 1060
    ref_particle = 1061
    stiff = 0.09
    r0 = 1.2
    PBC = 1
}

{
    type = mutual_trap
    particle = 1061
    ref_particle = 1060
    stiff = 0.09
    r0 = 1.2
    PBC = 1
}

{
    type = mutual_trap
    particle = 1062
    ref_particle = 1063
    stiff = 0.09
    r0 = 1.2
    PBC = 1
}

{
    type = mutual_trap
    particle = 1063
    ref_particle = 1062
    stiff = 0.09
    r0 = 1.2
    PBC = 1
}

{
    type = mutual_trap
    particle = 1064
    ref_particle = 1065
    stiff = 0.09
    r0 = 1.2
    PBC = 1
}

{
    type = mutual_trap
    particle = 1065
    ref_particle = 1064
    stiff = 0.09
    r0 = 1.2
    PBC = 1
}

{
    type = mutual_trap
    particle = 1066
    ref_particle = 1067
    stiff = 0.09
    r0 = 1.2
    PBC = 1
}

{
    type = mutual_trap
    particle = 1067
    ref_particle = 1066
    stiff = 0.09
    r0 = 1.2
    PBC = 1
}

{
    type = mutual_trap
    particle = 1068
    ref_particle = 1069
    stiff = 0.09
    r0 = 1.2
    PBC = 1
}

{
    type = mutual_trap
    particle = 1069
    ref_particle = 1068
    stiff = 0.09
    r0 = 1.2
    PBC = 1
}

{
    type = mutual_trap
    particle = 1070
    ref_particle = 1071
    stiff = 0.09
    r0 = 1.2
    PBC = 1
}

{
    type = mutual_trap
    particle = 1071
    ref_particle = 1070
    stiff = 0.09
    r0 = 1.2
    PBC = 1
}

{
    type = mutual_trap
    particle = 1072
    ref_particle = 1073
    stiff = 0.09
    r0 = 1.2
    PBC = 1
}

{
    type = mutual_trap
    particle = 1073
    ref_particle = 1072
    stiff = 0.09
    r0 = 1.2
    PBC = 1
}

{
    type = mutual_trap
    particle = 1074
    ref_particle = 1075
    stiff = 0.09
    r0 = 1.2
    PBC = 1
}

{
    type = mutual_trap
    particle = 1075
    ref_particle = 1074
    stiff = 0.09
    r0 = 1.2
    PBC = 1
}

{
    type = mutual_trap
    particle = 1076
    ref_particle = 1077
    stiff = 0.09
    r0 = 1.2
    PBC = 1
}

{
    type = mutual_trap
    particle = 1077
    ref_particle = 1076
    stiff = 0.09
    r0 = 1.2
    PBC = 1
}

{
    type = mutual_trap
    particle = 1078
    ref_particle = 1079
    stiff = 0.09
    r0 = 1.2
    PBC = 1
}

{
    type = mutual_trap
    particle = 1079
    ref_particle = 1078
    stiff = 0.09
    r0 = 1.2
    PBC = 1
}

{
    type = mutual_trap
    particle = 1080
    ref_particle = 1081
    stiff = 0.09
    r0 = 1.2
    PBC = 1
}

{
    type = mutual_trap
    particle = 1081
    ref_particle = 1080
    stiff = 0.09
    r0 = 1.2
    PBC = 1
}

{
    type = mutual_trap
    particle = 1082
    ref_particle = 1083
    stiff = 0.09
    r0 = 1.2
    PBC = 1
}

{
    type = mutual_trap
    particle = 1083
    ref_particle = 1082
    stiff = 0.09
    r0 = 1.2
    PBC = 1
}

{
    type = mutual_trap
    particle = 1084
    ref_particle = 1085
    stiff = 0.09
    r0 = 1.2
    PBC = 1
}

{
    type = mutual_trap
    particle = 1085
    ref_particle = 1084
    stiff = 0.09
    r0 = 1.2
    PBC = 1
}

{
    type = mutual_trap
    particle = 1086
    ref_particle = 1087
    stiff = 0.09
    r0 = 1.2
    PBC = 1
}

{
    type = mutual_trap
    particle = 1087
    ref_particle = 1086
    stiff = 0.09
    r0 = 1.2
    PBC = 1
}

{
    type = mutual_trap
    particle = 1088
    ref_particle = 1089
    stiff = 0.09
    r0 = 1.2
    PBC = 1
}

{
    type = mutual_trap
    particle = 1089
    ref_particle = 1088
    stiff = 0.09
    r0 = 1.2
    PBC = 1
}

{
    type = mutual_trap
    particle = 1090
    ref_particle = 1091
    stiff = 0.09
    r0 = 1.2
    PBC = 1
}

{
    type = mutual_trap
    particle = 1091
    ref_particle = 1090
    stiff = 0.09
    r0 = 1.2
    PBC = 1
}

{
    type = mutual_trap
    particle = 1092
    ref_particle = 1093
    stiff = 0.09
    r0 = 1.2
    PBC = 1
}

{
    type = mutual_trap
    particle = 1093
    ref_particle = 1092
    stiff = 0.09
    r0 = 1.2
    PBC = 1
}

{
    type = mutual_trap
    particle = 1094
    ref_particle = 1095
    stiff = 0.09
    r0 = 1.2
    PBC = 1
}

{
    type = mutual_trap
    particle = 1095
    ref_particle = 1094
    stiff = 0.09
    r0 = 1.2
    PBC = 1
}

{
    type = mutual_trap
    particle = 1096
    ref_particle = 1097
    stiff = 0.09
    r0 = 1.2
    PBC = 1
}

{
    type = mutual_trap
    particle = 1097
    ref_particle = 1096
    stiff = 0.09
    r0 = 1.2
    PBC = 1
}

{
    type = mutual_trap
    particle = 1098
    ref_particle = 1099
    stiff = 0.09
    r0 = 1.2
    PBC = 1
}

{
    type = mutual_trap
    particle = 1099
    ref_particle = 1098
    stiff = 0.09
    r0 = 1.2
    PBC = 1
}

{
    type = mutual_trap
    particle = 1100
    ref_particle = 1101
    stiff = 0.09
    r0 = 1.2
    PBC = 1
}

{
    type = mutual_trap
    particle = 1101
    ref_particle = 1100
    stiff = 0.09
    r0 = 1.2
    PBC = 1
}

{
    type = mutual_trap
    particle = 1102
    ref_particle = 1103
    stiff = 0.09
    r0 = 1.2
    PBC = 1
}

{
    type = mutual_trap
    particle = 1103
    ref_particle = 1102
    stiff = 0.09
    r0 = 1.2
    PBC = 1
}

{
    type = mutual_trap
    particle = 1104
    ref_particle = 1105
    stiff = 0.09
    r0 = 1.2
    PBC = 1
}

{
    type = mutual_trap
    particle = 1105
    ref_particle = 1104
    stiff = 0.09
    r0 = 1.2
    PBC = 1
}

{
    type = mutual_trap
    particle = 1106
    ref_particle = 1107
    stiff = 0.09
    r0 = 1.2
    PBC = 1
}

{
    type = mutual_trap
    particle = 1107
    ref_particle = 1106
    stiff = 0.09
    r0 = 1.2
    PBC = 1
}

{
    type = mutual_trap
    particle = 1108
    ref_particle = 1109
    stiff = 0.09
    r0 = 1.2
    PBC = 1
}

{
    type = mutual_trap
    particle = 1109
    ref_particle = 1108
    stiff = 0.09
    r0 = 1.2
    PBC = 1
}

{
    type = mutual_trap
    particle = 1110
    ref_particle = 1111
    stiff = 0.09
    r0 = 1.2
    PBC = 1
}

{
    type = mutual_trap
    particle = 1111
    ref_particle = 1110
    stiff = 0.09
    r0 = 1.2
    PBC = 1
}

{
    type = mutual_trap
    particle = 1112
    ref_particle = 1113
    stiff = 0.09
    r0 = 1.2
    PBC = 1
}

{
    type = mutual_trap
    particle = 1113
    ref_particle = 1112
    stiff = 0.09
    r0 = 1.2
    PBC = 1
}

{
    type = mutual_trap
    particle = 1114
    ref_particle = 1115
    stiff = 0.09
    r0 = 1.2
    PBC = 1
}

{
    type = mutual_trap
    particle = 1115
    ref_particle = 1114
    stiff = 0.09
    r0 = 1.2
    PBC = 1
}

{
    type = mutual_trap
    particle = 1116
    ref_particle = 1117
    stiff = 0.09
    r0 = 1.2
    PBC = 1
}

{
    type = mutual_trap
    particle = 1117
    ref_particle = 1116
    stiff = 0.09
    r0 = 1.2
    PBC = 1
}

{
    type = mutual_trap
    particle = 1118
    ref_particle = 1119
    stiff = 0.09
    r0 = 1.2
    PBC = 1
}

{
    type = mutual_trap
    particle = 1119
    ref_particle = 1118
    stiff = 0.09
    r0 = 1.2
    PBC = 1
}

{
    type = mutual_trap
    particle = 1120
    ref_particle = 1121
    stiff = 0.09
    r0 = 1.2
    PBC = 1
}

{
    type = mutual_trap
    particle = 1121
    ref_particle = 1120
    stiff = 0.09
    r0 = 1.2
    PBC = 1
}

{
    type = mutual_trap
    particle = 1122
    ref_particle = 1123
    stiff = 0.09
    r0 = 1.2
    PBC = 1
}

{
    type = mutual_trap
    particle = 1123
    ref_particle = 1122
    stiff = 0.09
    r0 = 1.2
    PBC = 1
}

{
    type = mutual_trap
    particle = 1124
    ref_particle = 1125
    stiff = 0.09
    r0 = 1.2
    PBC = 1
}

{
    type = mutual_trap
    particle = 1125
    ref_particle = 1124
    stiff = 0.09
    r0 = 1.2
    PBC = 1
}

{
    type = mutual_trap
    particle = 1126
    ref_particle = 1127
    stiff = 0.09
    r0 = 1.2
    PBC = 1
}

{
    type = mutual_trap
    particle = 1127
    ref_particle = 1126
    stiff = 0.09
    r0 = 1.2
    PBC = 1
}

{
    type = mutual_trap
    particle = 1128
    ref_particle = 1129
    stiff = 0.09
    r0 = 1.2
    PBC = 1
}

{
    type = mutual_trap
    particle = 1129
    ref_particle = 1128
    stiff = 0.09
    r0 = 1.2
    PBC = 1
}

{
    type = mutual_trap
    particle = 1130
    ref_particle = 1131
    stiff = 0.09
    r0 = 1.2
    PBC = 1
}

{
    type = mutual_trap
    particle = 1131
    ref_particle = 1130
    stiff = 0.09
    r0 = 1.2
    PBC = 1
}

{
    type = mutual_trap
    particle = 1132
    ref_particle = 1133
    stiff = 0.09
    r0 = 1.2
    PBC = 1
}

{
    type = mutual_trap
    particle = 1133
    ref_particle = 1132
    stiff = 0.09
    r0 = 1.2
    PBC = 1
}

{
    type = mutual_trap
    particle = 1134
    ref_particle = 1135
    stiff = 0.09
    r0 = 1.2
    PBC = 1
}

{
    type = mutual_trap
    particle = 1135
    ref_particle = 1134
    stiff = 0.09
    r0 = 1.2
    PBC = 1
}

{
    type = mutual_trap
    particle = 1136
    ref_particle = 1137
    stiff = 0.09
    r0 = 1.2
    PBC = 1
}

{
    type = mutual_trap
    particle = 1137
    ref_particle = 1136
    stiff = 0.09
    r0 = 1.2
    PBC = 1
}

{
    type = mutual_trap
    particle = 1138
    ref_particle = 1139
    stiff = 0.09
    r0 = 1.2
    PBC = 1
}

{
    type = mutual_trap
    particle = 1139
    ref_particle = 1138
    stiff = 0.09
    r0 = 1.2
    PBC = 1
}

{
    type = mutual_trap
    particle = 1140
    ref_particle = 1141
    stiff = 0.09
    r0 = 1.2
    PBC = 1
}

{
    type = mutual_trap
    particle = 1141
    ref_particle = 1140
    stiff = 0.09
    r0 = 1.2
    PBC = 1
}

{
    type = mutual_trap
    particle = 1142
    ref_particle = 1143
    stiff = 0.09
    r0 = 1.2
    PBC = 1
}

{
    type = mutual_trap
    particle = 1143
    ref_particle = 1142
    stiff = 0.09
    r0 = 1.2
    PBC = 1
}

{
    type = mutual_trap
    particle = 1144
    ref_particle = 1145
    stiff = 0.09
    r0 = 1.2
    PBC = 1
}

{
    type = mutual_trap
    particle = 1145
    ref_particle = 1144
    stiff = 0.09
    r0 = 1.2
    PBC = 1
}

{
    type = mutual_trap
    particle = 1146
    ref_particle = 1147
    stiff = 0.09
    r0 = 1.2
    PBC = 1
}

{
    type = mutual_trap
    particle = 1147
    ref_particle = 1146
    stiff = 0.09
    r0 = 1.2
    PBC = 1
}

{
    type = mutual_trap
    particle = 1148
    ref_particle = 1149
    stiff = 0.09
    r0 = 1.2
    PBC = 1
}

{
    type = mutual_trap
    particle = 1149
    ref_particle = 1148
    stiff = 0.09
    r0 = 1.2
    PBC = 1
}

{
    type = mutual_trap
    particle = 1150
    ref_particle = 1151
    stiff = 0.09
    r0 = 1.2
    PBC = 1
}

{
    type = mutual_trap
    particle = 1151
    ref_particle = 1150
    stiff = 0.09
    r0 = 1.2
    PBC = 1
}

{
    type = mutual_trap
    particle = 1152
    ref_particle = 1153
    stiff = 0.09
    r0 = 1.2
    PBC = 1
}

{
    type = mutual_trap
    particle = 1153
    ref_particle = 1152
    stiff = 0.09
    r0 = 1.2
    PBC = 1
}

{
    type = mutual_trap
    particle = 1154
    ref_particle = 1155
    stiff = 0.09
    r0 = 1.2
    PBC = 1
}

{
    type = mutual_trap
    particle = 1155
    ref_particle = 1154
    stiff = 0.09
    r0 = 1.2
    PBC = 1
}

{
    type = mutual_trap
    particle = 1156
    ref_particle = 1157
    stiff = 0.09
    r0 = 1.2
    PBC = 1
}

{
    type = mutual_trap
    particle = 1157
    ref_particle = 1156
    stiff = 0.09
    r0 = 1.2
    PBC = 1
}

{
    type = mutual_trap
    particle = 1158
    ref_particle = 1159
    stiff = 0.09
    r0 = 1.2
    PBC = 1
}

{
    type = mutual_trap
    particle = 1159
    ref_particle = 1158
    stiff = 0.09
    r0 = 1.2
    PBC = 1
}

{
    type = mutual_trap
    particle = 1160
    ref_particle = 1161
    stiff = 0.09
    r0 = 1.2
    PBC = 1
}

{
    type = mutual_trap
    particle = 1161
    ref_particle = 1160
    stiff = 0.09
    r0 = 1.2
    PBC = 1
}

{
    type = mutual_trap
    particle = 1162
    ref_particle = 1163
    stiff = 0.09
    r0 = 1.2
    PBC = 1
}

{
    type = mutual_trap
    particle = 1163
    ref_particle = 1162
    stiff = 0.09
    r0 = 1.2
    PBC = 1
}

{
    type = mutual_trap
    particle = 1164
    ref_particle = 1165
    stiff = 0.09
    r0 = 1.2
    PBC = 1
}

{
    type = mutual_trap
    particle = 1165
    ref_particle = 1164
    stiff = 0.09
    r0 = 1.2
    PBC = 1
}

{
    type = mutual_trap
    particle = 1166
    ref_particle = 1167
    stiff = 0.09
    r0 = 1.2
    PBC = 1
}

{
    type = mutual_trap
    particle = 1167
    ref_particle = 1166
    stiff = 0.09
    r0 = 1.2
    PBC = 1
}

{
    type = mutual_trap
    particle = 1168
    ref_particle = 1169
    stiff = 0.09
    r0 = 1.2
    PBC = 1
}

{
    type = mutual_trap
    particle = 1169
    ref_particle = 1168
    stiff = 0.09
    r0 = 1.2
    PBC = 1
}

{
    type = mutual_trap
    particle = 1170
    ref_particle = 1171
    stiff = 0.09
    r0 = 1.2
    PBC = 1
}

{
    type = mutual_trap
    particle = 1171
    ref_particle = 1170
    stiff = 0.09
    r0 = 1.2
    PBC = 1
}

{
    type = mutual_trap
    particle = 1172
    ref_particle = 1173
    stiff = 0.09
    r0 = 1.2
    PBC = 1
}

{
    type = mutual_trap
    particle = 1173
    ref_particle = 1172
    stiff = 0.09
    r0 = 1.2
    PBC = 1
}

{
    type = mutual_trap
    particle = 1174
    ref_particle = 1175
    stiff = 0.09
    r0 = 1.2
    PBC = 1
}

{
    type = mutual_trap
    particle = 1175
    ref_particle = 1174
    stiff = 0.09
    r0 = 1.2
    PBC = 1
}

{
    type = mutual_trap
    particle = 1176
    ref_particle = 1177
    stiff = 0.09
    r0 = 1.2
    PBC = 1
}

{
    type = mutual_trap
    particle = 1177
    ref_particle = 1176
    stiff = 0.09
    r0 = 1.2
    PBC = 1
}

{
    type = mutual_trap
    particle = 1178
    ref_particle = 1179
    stiff = 0.09
    r0 = 1.2
    PBC = 1
}

{
    type = mutual_trap
    particle = 1179
    ref_particle = 1178
    stiff = 0.09
    r0 = 1.2
    PBC = 1
}

{
    type = mutual_trap
    particle = 1180
    ref_particle = 1181
    stiff = 0.09
    r0 = 1.2
    PBC = 1
}

{
    type = mutual_trap
    particle = 1181
    ref_particle = 1180
    stiff = 0.09
    r0 = 1.2
    PBC = 1
}

{
    type = mutual_trap
    particle = 1182
    ref_particle = 1183
    stiff = 0.09
    r0 = 1.2
    PBC = 1
}

{
    type = mutual_trap
    particle = 1183
    ref_particle = 1182
    stiff = 0.09
    r0 = 1.2
    PBC = 1
}

{
    type = mutual_trap
    particle = 1184
    ref_particle = 1185
    stiff = 0.09
    r0 = 1.2
    PBC = 1
}

{
    type = mutual_trap
    particle = 1185
    ref_particle = 1184
    stiff = 0.09
    r0 = 1.2
    PBC = 1
}

{
    type = mutual_trap
    particle = 1186
    ref_particle = 1187
    stiff = 0.09
    r0 = 1.2
    PBC = 1
}

{
    type = mutual_trap
    particle = 1187
    ref_particle = 1186
    stiff = 0.09
    r0 = 1.2
    PBC = 1
}

{
    type = mutual_trap
    particle = 1188
    ref_particle = 1189
    stiff = 0.09
    r0 = 1.2
    PBC = 1
}

{
    type = mutual_trap
    particle = 1189
    ref_particle = 1188
    stiff = 0.09
    r0 = 1.2
    PBC = 1
}

{
    type = mutual_trap
    particle = 1190
    ref_particle = 1191
    stiff = 0.09
    r0 = 1.2
    PBC = 1
}

{
    type = mutual_trap
    particle = 1191
    ref_particle = 1190
    stiff = 0.09
    r0 = 1.2
    PBC = 1
}

{
    type = mutual_trap
    particle = 1192
    ref_particle = 1193
    stiff = 0.09
    r0 = 1.2
    PBC = 1
}

{
    type = mutual_trap
    particle = 1193
    ref_particle = 1192
    stiff = 0.09
    r0 = 1.2
    PBC = 1
}

{
    type = mutual_trap
    particle = 1194
    ref_particle = 1195
    stiff = 0.09
    r0 = 1.2
    PBC = 1
}

{
    type = mutual_trap
    particle = 1195
    ref_particle = 1194
    stiff = 0.09
    r0 = 1.2
    PBC = 1
}

{
    type = mutual_trap
    particle = 1196
    ref_particle = 1197
    stiff = 0.09
    r0 = 1.2
    PBC = 1
}

{
    type = mutual_trap
    particle = 1197
    ref_particle = 1196
    stiff = 0.09
    r0 = 1.2
    PBC = 1
}

{
    type = mutual_trap
    particle = 1198
    ref_particle = 1199
    stiff = 0.09
    r0 = 1.2
    PBC = 1
}

{
    type = mutual_trap
    particle = 1199
    ref_particle = 1198
    stiff = 0.09
    r0 = 1.2
    PBC = 1
}

{
    type = mutual_trap
    particle = 1200
    ref_particle = 1201
    stiff = 0.09
    r0 = 1.2
    PBC = 1
}

{
    type = mutual_trap
    particle = 1201
    ref_particle = 1200
    stiff = 0.09
    r0 = 1.2
    PBC = 1
}

{
    type = mutual_trap
    particle = 1202
    ref_particle = 1203
    stiff = 0.09
    r0 = 1.2
    PBC = 1
}

{
    type = mutual_trap
    particle = 1203
    ref_particle = 1202
    stiff = 0.09
    r0 = 1.2
    PBC = 1
}

{
    type = mutual_trap
    particle = 1204
    ref_particle = 1205
    stiff = 0.09
    r0 = 1.2
    PBC = 1
}

{
    type = mutual_trap
    particle = 1205
    ref_particle = 1204
    stiff = 0.09
    r0 = 1.2
    PBC = 1
}

{
    type = mutual_trap
    particle = 1206
    ref_particle = 1207
    stiff = 0.09
    r0 = 1.2
    PBC = 1
}

{
    type = mutual_trap
    particle = 1207
    ref_particle = 1206
    stiff = 0.09
    r0 = 1.2
    PBC = 1
}

{
    type = mutual_trap
    particle = 1208
    ref_particle = 1209
    stiff = 0.09
    r0 = 1.2
    PBC = 1
}

{
    type = mutual_trap
    particle = 1209
    ref_particle = 1208
    stiff = 0.09
    r0 = 1.2
    PBC = 1
}

{
    type = mutual_trap
    particle = 1210
    ref_particle = 1211
    stiff = 0.09
    r0 = 1.2
    PBC = 1
}

{
    type = mutual_trap
    particle = 1211
    ref_particle = 1210
    stiff = 0.09
    r0 = 1.2
    PBC = 1
}

{
    type = mutual_trap
    particle = 1212
    ref_particle = 1213
    stiff = 0.09
    r0 = 1.2
    PBC = 1
}

{
    type = mutual_trap
    particle = 1213
    ref_particle = 1212
    stiff = 0.09
    r0 = 1.2
    PBC = 1
}

{
    type = mutual_trap
    particle = 1214
    ref_particle = 1215
    stiff = 0.09
    r0 = 1.2
    PBC = 1
}

{
    type = mutual_trap
    particle = 1215
    ref_particle = 1214
    stiff = 0.09
    r0 = 1.2
    PBC = 1
}

{
    type = mutual_trap
    particle = 1216
    ref_particle = 1217
    stiff = 0.09
    r0 = 1.2
    PBC = 1
}

{
    type = mutual_trap
    particle = 1217
    ref_particle = 1216
    stiff = 0.09
    r0 = 1.2
    PBC = 1
}

{
    type = mutual_trap
    particle = 1218
    ref_particle = 1219
    stiff = 0.09
    r0 = 1.2
    PBC = 1
}

{
    type = mutual_trap
    particle = 1219
    ref_particle = 1218
    stiff = 0.09
    r0 = 1.2
    PBC = 1
}

{
    type = mutual_trap
    particle = 1220
    ref_particle = 1221
    stiff = 0.09
    r0 = 1.2
    PBC = 1
}

{
    type = mutual_trap
    particle = 1221
    ref_particle = 1220
    stiff = 0.09
    r0 = 1.2
    PBC = 1
}

{
    type = mutual_trap
    particle = 1222
    ref_particle = 1223
    stiff = 0.09
    r0 = 1.2
    PBC = 1
}

{
    type = mutual_trap
    particle = 1223
    ref_particle = 1222
    stiff = 0.09
    r0 = 1.2
    PBC = 1
}

{
    type = mutual_trap
    particle = 1224
    ref_particle = 1225
    stiff = 0.09
    r0 = 1.2
    PBC = 1
}

{
    type = mutual_trap
    particle = 1225
    ref_particle = 1224
    stiff = 0.09
    r0 = 1.2
    PBC = 1
}

{
    type = mutual_trap
    particle = 1226
    ref_particle = 1227
    stiff = 0.09
    r0 = 1.2
    PBC = 1
}

{
    type = mutual_trap
    particle = 1227
    ref_particle = 1226
    stiff = 0.09
    r0 = 1.2
    PBC = 1
}

{
    type = mutual_trap
    particle = 1228
    ref_particle = 1229
    stiff = 0.09
    r0 = 1.2
    PBC = 1
}

{
    type = mutual_trap
    particle = 1229
    ref_particle = 1228
    stiff = 0.09
    r0 = 1.2
    PBC = 1
}

{
    type = mutual_trap
    particle = 1230
    ref_particle = 1231
    stiff = 0.09
    r0 = 1.2
    PBC = 1
}

{
    type = mutual_trap
    particle = 1231
    ref_particle = 1230
    stiff = 0.09
    r0 = 1.2
    PBC = 1
}

{
    type = mutual_trap
    particle = 1232
    ref_particle = 1233
    stiff = 0.09
    r0 = 1.2
    PBC = 1
}

{
    type = mutual_trap
    particle = 1233
    ref_particle = 1232
    stiff = 0.09
    r0 = 1.2
    PBC = 1
}

{
    type = mutual_trap
    particle = 1234
    ref_particle = 1235
    stiff = 0.09
    r0 = 1.2
    PBC = 1
}

{
    type = mutual_trap
    particle = 1235
    ref_particle = 1234
    stiff = 0.09
    r0 = 1.2
    PBC = 1
}

{
    type = mutual_trap
    particle = 1236
    ref_particle = 1237
    stiff = 0.09
    r0 = 1.2
    PBC = 1
}

{
    type = mutual_trap
    particle = 1237
    ref_particle = 1236
    stiff = 0.09
    r0 = 1.2
    PBC = 1
}

{
    type = mutual_trap
    particle = 1238
    ref_particle = 1239
    stiff = 0.09
    r0 = 1.2
    PBC = 1
}

{
    type = mutual_trap
    particle = 1239
    ref_particle = 1238
    stiff = 0.09
    r0 = 1.2
    PBC = 1
}

{
    type = mutual_trap
    particle = 1240
    ref_particle = 1241
    stiff = 0.09
    r0 = 1.2
    PBC = 1
}

{
    type = mutual_trap
    particle = 1241
    ref_particle = 1240
    stiff = 0.09
    r0 = 1.2
    PBC = 1
}

{
    type = mutual_trap
    particle = 1242
    ref_particle = 1243
    stiff = 0.09
    r0 = 1.2
    PBC = 1
}

{
    type = mutual_trap
    particle = 1243
    ref_particle = 1242
    stiff = 0.09
    r0 = 1.2
    PBC = 1
}

{
    type = mutual_trap
    particle = 1244
    ref_particle = 1245
    stiff = 0.09
    r0 = 1.2
    PBC = 1
}

{
    type = mutual_trap
    particle = 1245
    ref_particle = 1244
    stiff = 0.09
    r0 = 1.2
    PBC = 1
}

{
    type = mutual_trap
    particle = 1246
    ref_particle = 1247
    stiff = 0.09
    r0 = 1.2
    PBC = 1
}

{
    type = mutual_trap
    particle = 1247
    ref_particle = 1246
    stiff = 0.09
    r0 = 1.2
    PBC = 1
}

{
    type = mutual_trap
    particle = 1248
    ref_particle = 1249
    stiff = 0.09
    r0 = 1.2
    PBC = 1
}

{
    type = mutual_trap
    particle = 1249
    ref_particle = 1248
    stiff = 0.09
    r0 = 1.2
    PBC = 1
}

{
    type = mutual_trap
    particle = 1250
    ref_particle = 1251
    stiff = 0.09
    r0 = 1.2
    PBC = 1
}

{
    type = mutual_trap
    particle = 1251
    ref_particle = 1250
    stiff = 0.09
    r0 = 1.2
    PBC = 1
}

{
    type = mutual_trap
    particle = 1252
    ref_particle = 1253
    stiff = 0.09
    r0 = 1.2
    PBC = 1
}

{
    type = mutual_trap
    particle = 1253
    ref_particle = 1252
    stiff = 0.09
    r0 = 1.2
    PBC = 1
}

{
    type = mutual_trap
    particle = 1254
    ref_particle = 1255
    stiff = 0.09
    r0 = 1.2
    PBC = 1
}

{
    type = mutual_trap
    particle = 1255
    ref_particle = 1254
    stiff = 0.09
    r0 = 1.2
    PBC = 1
}

{
    type = mutual_trap
    particle = 1256
    ref_particle = 1257
    stiff = 0.09
    r0 = 1.2
    PBC = 1
}

{
    type = mutual_trap
    particle = 1257
    ref_particle = 1256
    stiff = 0.09
    r0 = 1.2
    PBC = 1
}

{
    type = mutual_trap
    particle = 1258
    ref_particle = 1259
    stiff = 0.09
    r0 = 1.2
    PBC = 1
}

{
    type = mutual_trap
    particle = 1259
    ref_particle = 1258
    stiff = 0.09
    r0 = 1.2
    PBC = 1
}

{
    type = mutual_trap
    particle = 1260
    ref_particle = 1261
    stiff = 0.09
    r0 = 1.2
    PBC = 1
}

{
    type = mutual_trap
    particle = 1261
    ref_particle = 1260
    stiff = 0.09
    r0 = 1.2
    PBC = 1
}

{
    type = mutual_trap
    particle = 1262
    ref_particle = 1263
    stiff = 0.09
    r0 = 1.2
    PBC = 1
}

{
    type = mutual_trap
    particle = 1263
    ref_particle = 1262
    stiff = 0.09
    r0 = 1.2
    PBC = 1
}

{
    type = mutual_trap
    particle = 1264
    ref_particle = 1265
    stiff = 0.09
    r0 = 1.2
    PBC = 1
}

{
    type = mutual_trap
    particle = 1265
    ref_particle = 1264
    stiff = 0.09
    r0 = 1.2
    PBC = 1
}

{
    type = mutual_trap
    particle = 1266
    ref_particle = 1267
    stiff = 0.09
    r0 = 1.2
    PBC = 1
}

{
    type = mutual_trap
    particle = 1267
    ref_particle = 1266
    stiff = 0.09
    r0 = 1.2
    PBC = 1
}

{
    type = mutual_trap
    particle = 1268
    ref_particle = 1269
    stiff = 0.09
    r0 = 1.2
    PBC = 1
}

{
    type = mutual_trap
    particle = 1269
    ref_particle = 1268
    stiff = 0.09
    r0 = 1.2
    PBC = 1
}

{
    type = mutual_trap
    particle = 1270
    ref_particle = 1271
    stiff = 0.09
    r0 = 1.2
    PBC = 1
}

{
    type = mutual_trap
    particle = 1271
    ref_particle = 1270
    stiff = 0.09
    r0 = 1.2
    PBC = 1
}

{
    type = mutual_trap
    particle = 1272
    ref_particle = 1273
    stiff = 0.09
    r0 = 1.2
    PBC = 1
}

{
    type = mutual_trap
    particle = 1273
    ref_particle = 1272
    stiff = 0.09
    r0 = 1.2
    PBC = 1
}

{
    type = mutual_trap
    particle = 1274
    ref_particle = 1275
    stiff = 0.09
    r0 = 1.2
    PBC = 1
}

{
    type = mutual_trap
    particle = 1275
    ref_particle = 1274
    stiff = 0.09
    r0 = 1.2
    PBC = 1
}

{
    type = mutual_trap
    particle = 1276
    ref_particle = 1277
    stiff = 0.09
    r0 = 1.2
    PBC = 1
}

{
    type = mutual_trap
    particle = 1277
    ref_particle = 1276
    stiff = 0.09
    r0 = 1.2
    PBC = 1
}

{
    type = mutual_trap
    particle = 1278
    ref_particle = 1279
    stiff = 0.09
    r0 = 1.2
    PBC = 1
}

{
    type = mutual_trap
    particle = 1279
    ref_particle = 1278
    stiff = 0.09
    r0 = 1.2
    PBC = 1
}

{
    type = mutual_trap
    particle = 1280
    ref_particle = 1281
    stiff = 0.09
    r0 = 1.2
    PBC = 1
}

{
    type = mutual_trap
    particle = 1281
    ref_particle = 1280
    stiff = 0.09
    r0 = 1.2
    PBC = 1
}

{
    type = mutual_trap
    particle = 1282
    ref_particle = 1283
    stiff = 0.09
    r0 = 1.2
    PBC = 1
}

{
    type = mutual_trap
    particle = 1283
    ref_particle = 1282
    stiff = 0.09
    r0 = 1.2
    PBC = 1
}

{
    type = mutual_trap
    particle = 1284
    ref_particle = 1285
    stiff = 0.09
    r0 = 1.2
    PBC = 1
}

{
    type = mutual_trap
    particle = 1285
    ref_particle = 1284
    stiff = 0.09
    r0 = 1.2
    PBC = 1
}

{
    type = mutual_trap
    particle = 1286
    ref_particle = 1287
    stiff = 0.09
    r0 = 1.2
    PBC = 1
}

{
    type = mutual_trap
    particle = 1287
    ref_particle = 1286
    stiff = 0.09
    r0 = 1.2
    PBC = 1
}

{
    type = mutual_trap
    particle = 1288
    ref_particle = 1289
    stiff = 0.09
    r0 = 1.2
    PBC = 1
}

{
    type = mutual_trap
    particle = 1289
    ref_particle = 1288
    stiff = 0.09
    r0 = 1.2
    PBC = 1
}

{
    type = mutual_trap
    particle = 1290
    ref_particle = 1291
    stiff = 0.09
    r0 = 1.2
    PBC = 1
}

{
    type = mutual_trap
    particle = 1291
    ref_particle = 1290
    stiff = 0.09
    r0 = 1.2
    PBC = 1
}

{
    type = mutual_trap
    particle = 1292
    ref_particle = 1293
    stiff = 0.09
    r0 = 1.2
    PBC = 1
}

{
    type = mutual_trap
    particle = 1293
    ref_particle = 1292
    stiff = 0.09
    r0 = 1.2
    PBC = 1
}

{
    type = mutual_trap
    particle = 1294
    ref_particle = 1295
    stiff = 0.09
    r0 = 1.2
    PBC = 1
}

{
    type = mutual_trap
    particle = 1295
    ref_particle = 1294
    stiff = 0.09
    r0 = 1.2
    PBC = 1
}

{
    type = mutual_trap
    particle = 1296
    ref_particle = 1297
    stiff = 0.09
    r0 = 1.2
    PBC = 1
}

{
    type = mutual_trap
    particle = 1297
    ref_particle = 1296
    stiff = 0.09
    r0 = 1.2
    PBC = 1
}

{
    type = mutual_trap
    particle = 1298
    ref_particle = 1299
    stiff = 0.09
    r0 = 1.2
    PBC = 1
}

{
    type = mutual_trap
    particle = 1299
    ref_particle = 1298
    stiff = 0.09
    r0 = 1.2
    PBC = 1
}

{
    type = mutual_trap
    particle = 1300
    ref_particle = 1301
    stiff = 0.09
    r0 = 1.2
    PBC = 1
}

{
    type = mutual_trap
    particle = 1301
    ref_particle = 1300
    stiff = 0.09
    r0 = 1.2
    PBC = 1
}

{
    type = mutual_trap
    particle = 1302
    ref_particle = 1303
    stiff = 0.09
    r0 = 1.2
    PBC = 1
}

{
    type = mutual_trap
    particle = 1303
    ref_particle = 1302
    stiff = 0.09
    r0 = 1.2
    PBC = 1
}

{
    type = mutual_trap
    particle = 1304
    ref_particle = 1305
    stiff = 0.09
    r0 = 1.2
    PBC = 1
}

{
    type = mutual_trap
    particle = 1305
    ref_particle = 1304
    stiff = 0.09
    r0 = 1.2
    PBC = 1
}

{
    type = mutual_trap
    particle = 1306
    ref_particle = 1307
    stiff = 0.09
    r0 = 1.2
    PBC = 1
}

{
    type = mutual_trap
    particle = 1307
    ref_particle = 1306
    stiff = 0.09
    r0 = 1.2
    PBC = 1
}

{
    type = mutual_trap
    particle = 1308
    ref_particle = 1309
    stiff = 0.09
    r0 = 1.2
    PBC = 1
}

{
    type = mutual_trap
    particle = 1309
    ref_particle = 1308
    stiff = 0.09
    r0 = 1.2
    PBC = 1
}

{
    type = mutual_trap
    particle = 1310
    ref_particle = 1311
    stiff = 0.09
    r0 = 1.2
    PBC = 1
}

{
    type = mutual_trap
    particle = 1311
    ref_particle = 1310
    stiff = 0.09
    r0 = 1.2
    PBC = 1
}

{
    type = mutual_trap
    particle = 1312
    ref_particle = 1313
    stiff = 0.09
    r0 = 1.2
    PBC = 1
}

{
    type = mutual_trap
    particle = 1313
    ref_particle = 1312
    stiff = 0.09
    r0 = 1.2
    PBC = 1
}

{
    type = mutual_trap
    particle = 1314
    ref_particle = 1315
    stiff = 0.09
    r0 = 1.2
    PBC = 1
}

{
    type = mutual_trap
    particle = 1315
    ref_particle = 1314
    stiff = 0.09
    r0 = 1.2
    PBC = 1
}

{
    type = mutual_trap
    particle = 1316
    ref_particle = 1317
    stiff = 0.09
    r0 = 1.2
    PBC = 1
}

{
    type = mutual_trap
    particle = 1317
    ref_particle = 1316
    stiff = 0.09
    r0 = 1.2
    PBC = 1
}

{
    type = mutual_trap
    particle = 1318
    ref_particle = 1319
    stiff = 0.09
    r0 = 1.2
    PBC = 1
}

{
    type = mutual_trap
    particle = 1319
    ref_particle = 1318
    stiff = 0.09
    r0 = 1.2
    PBC = 1
}

{
    type = mutual_trap
    particle = 1320
    ref_particle = 1321
    stiff = 0.09
    r0 = 1.2
    PBC = 1
}

{
    type = mutual_trap
    particle = 1321
    ref_particle = 1320
    stiff = 0.09
    r0 = 1.2
    PBC = 1
}

{
    type = mutual_trap
    particle = 1322
    ref_particle = 1323
    stiff = 0.09
    r0 = 1.2
    PBC = 1
}

{
    type = mutual_trap
    particle = 1323
    ref_particle = 1322
    stiff = 0.09
    r0 = 1.2
    PBC = 1
}

{
    type = mutual_trap
    particle = 1324
    ref_particle = 1325
    stiff = 0.09
    r0 = 1.2
    PBC = 1
}

{
    type = mutual_trap
    particle = 1325
    ref_particle = 1324
    stiff = 0.09
    r0 = 1.2
    PBC = 1
}

{
    type = mutual_trap
    particle = 1326
    ref_particle = 1327
    stiff = 0.09
    r0 = 1.2
    PBC = 1
}

{
    type = mutual_trap
    particle = 1327
    ref_particle = 1326
    stiff = 0.09
    r0 = 1.2
    PBC = 1
}

{
    type = mutual_trap
    particle = 1328
    ref_particle = 1329
    stiff = 0.09
    r0 = 1.2
    PBC = 1
}

{
    type = mutual_trap
    particle = 1329
    ref_particle = 1328
    stiff = 0.09
    r0 = 1.2
    PBC = 1
}

{
    type = mutual_trap
    particle = 1330
    ref_particle = 1331
    stiff = 0.09
    r0 = 1.2
    PBC = 1
}

{
    type = mutual_trap
    particle = 1331
    ref_particle = 1330
    stiff = 0.09
    r0 = 1.2
    PBC = 1
}

{
    type = mutual_trap
    particle = 1332
    ref_particle = 1333
    stiff = 0.09
    r0 = 1.2
    PBC = 1
}

{
    type = mutual_trap
    particle = 1333
    ref_particle = 1332
    stiff = 0.09
    r0 = 1.2
    PBC = 1
}

{
    type = mutual_trap
    particle = 1334
    ref_particle = 1335
    stiff = 0.09
    r0 = 1.2
    PBC = 1
}

{
    type = mutual_trap
    particle = 1335
    ref_particle = 1334
    stiff = 0.09
    r0 = 1.2
    PBC = 1
}

{
    type = mutual_trap
    particle = 1336
    ref_particle = 1337
    stiff = 0.09
    r0 = 1.2
    PBC = 1
}

{
    type = mutual_trap
    particle = 1337
    ref_particle = 1336
    stiff = 0.09
    r0 = 1.2
    PBC = 1
}

{
    type = mutual_trap
    particle = 1338
    ref_particle = 1339
    stiff = 0.09
    r0 = 1.2
    PBC = 1
}

{
    type = mutual_trap
    particle = 1339
    ref_particle = 1338
    stiff = 0.09
    r0 = 1.2
    PBC = 1
}

{
    type = mutual_trap
    particle = 1340
    ref_particle = 1341
    stiff = 0.09
    r0 = 1.2
    PBC = 1
}

{
    type = mutual_trap
    particle = 1341
    ref_particle = 1340
    stiff = 0.09
    r0 = 1.2
    PBC = 1
}

{
    type = mutual_trap
    particle = 1342
    ref_particle = 1343
    stiff = 0.09
    r0 = 1.2
    PBC = 1
}

{
    type = mutual_trap
    particle = 1343
    ref_particle = 1342
    stiff = 0.09
    r0 = 1.2
    PBC = 1
}

{
    type = mutual_trap
    particle = 1344
    ref_particle = 1345
    stiff = 0.09
    r0 = 1.2
    PBC = 1
}

{
    type = mutual_trap
    particle = 1345
    ref_particle = 1344
    stiff = 0.09
    r0 = 1.2
    PBC = 1
}

{
    type = mutual_trap
    particle = 1346
    ref_particle = 1347
    stiff = 0.09
    r0 = 1.2
    PBC = 1
}

{
    type = mutual_trap
    particle = 1347
    ref_particle = 1346
    stiff = 0.09
    r0 = 1.2
    PBC = 1
}

{
    type = mutual_trap
    particle = 1348
    ref_particle = 1349
    stiff = 0.09
    r0 = 1.2
    PBC = 1
}

{
    type = mutual_trap
    particle = 1349
    ref_particle = 1348
    stiff = 0.09
    r0 = 1.2
    PBC = 1
}

{
    type = mutual_trap
    particle = 1350
    ref_particle = 1351
    stiff = 0.09
    r0 = 1.2
    PBC = 1
}

{
    type = mutual_trap
    particle = 1351
    ref_particle = 1350
    stiff = 0.09
    r0 = 1.2
    PBC = 1
}

{
    type = mutual_trap
    particle = 1352
    ref_particle = 1353
    stiff = 0.09
    r0 = 1.2
    PBC = 1
}

{
    type = mutual_trap
    particle = 1353
    ref_particle = 1352
    stiff = 0.09
    r0 = 1.2
    PBC = 1
}

{
    type = mutual_trap
    particle = 1354
    ref_particle = 1355
    stiff = 0.09
    r0 = 1.2
    PBC = 1
}

{
    type = mutual_trap
    particle = 1355
    ref_particle = 1354
    stiff = 0.09
    r0 = 1.2
    PBC = 1
}

{
    type = mutual_trap
    particle = 1356
    ref_particle = 1357
    stiff = 0.09
    r0 = 1.2
    PBC = 1
}

{
    type = mutual_trap
    particle = 1357
    ref_particle = 1356
    stiff = 0.09
    r0 = 1.2
    PBC = 1
}

{
    type = mutual_trap
    particle = 1358
    ref_particle = 1359
    stiff = 0.09
    r0 = 1.2
    PBC = 1
}

{
    type = mutual_trap
    particle = 1359
    ref_particle = 1358
    stiff = 0.09
    r0 = 1.2
    PBC = 1
}

{
    type = mutual_trap
    particle = 1360
    ref_particle = 1361
    stiff = 0.09
    r0 = 1.2
    PBC = 1
}

{
    type = mutual_trap
    particle = 1361
    ref_particle = 1360
    stiff = 0.09
    r0 = 1.2
    PBC = 1
}

{
    type = mutual_trap
    particle = 1362
    ref_particle = 1363
    stiff = 0.09
    r0 = 1.2
    PBC = 1
}

{
    type = mutual_trap
    particle = 1363
    ref_particle = 1362
    stiff = 0.09
    r0 = 1.2
    PBC = 1
}

{
    type = mutual_trap
    particle = 1364
    ref_particle = 1365
    stiff = 0.09
    r0 = 1.2
    PBC = 1
}

{
    type = mutual_trap
    particle = 1365
    ref_particle = 1364
    stiff = 0.09
    r0 = 1.2
    PBC = 1
}

{
    type = mutual_trap
    particle = 1366
    ref_particle = 1367
    stiff = 0.09
    r0 = 1.2
    PBC = 1
}

{
    type = mutual_trap
    particle = 1367
    ref_particle = 1366
    stiff = 0.09
    r0 = 1.2
    PBC = 1
}

{
    type = mutual_trap
    particle = 1368
    ref_particle = 1369
    stiff = 0.09
    r0 = 1.2
    PBC = 1
}

{
    type = mutual_trap
    particle = 1369
    ref_particle = 1368
    stiff = 0.09
    r0 = 1.2
    PBC = 1
}

{
    type = mutual_trap
    particle = 1370
    ref_particle = 1371
    stiff = 0.09
    r0 = 1.2
    PBC = 1
}

{
    type = mutual_trap
    particle = 1371
    ref_particle = 1370
    stiff = 0.09
    r0 = 1.2
    PBC = 1
}

{
    type = mutual_trap
    particle = 1372
    ref_particle = 1373
    stiff = 0.09
    r0 = 1.2
    PBC = 1
}

{
    type = mutual_trap
    particle = 1373
    ref_particle = 1372
    stiff = 0.09
    r0 = 1.2
    PBC = 1
}

{
    type = mutual_trap
    particle = 1374
    ref_particle = 1375
    stiff = 0.09
    r0 = 1.2
    PBC = 1
}

{
    type = mutual_trap
    particle = 1375
    ref_particle = 1374
    stiff = 0.09
    r0 = 1.2
    PBC = 1
}

{
    type = mutual_trap
    particle = 1376
    ref_particle = 1377
    stiff = 0.09
    r0 = 1.2
    PBC = 1
}

{
    type = mutual_trap
    particle = 1377
    ref_particle = 1376
    stiff = 0.09
    r0 = 1.2
    PBC = 1
}

{
    type = mutual_trap
    particle = 1378
    ref_particle = 1379
    stiff = 0.09
    r0 = 1.2
    PBC = 1
}

{
    type = mutual_trap
    particle = 1379
    ref_particle = 1378
    stiff = 0.09
    r0 = 1.2
    PBC = 1
}

{
    type = mutual_trap
    particle = 1380
    ref_particle = 1381
    stiff = 0.09
    r0 = 1.2
    PBC = 1
}

{
    type = mutual_trap
    particle = 1381
    ref_particle = 1380
    stiff = 0.09
    r0 = 1.2
    PBC = 1
}

{
    type = mutual_trap
    particle = 1382
    ref_particle = 1383
    stiff = 0.09
    r0 = 1.2
    PBC = 1
}

{
    type = mutual_trap
    particle = 1383
    ref_particle = 1382
    stiff = 0.09
    r0 = 1.2
    PBC = 1
}

{
    type = mutual_trap
    particle = 1384
    ref_particle = 1385
    stiff = 0.09
    r0 = 1.2
    PBC = 1
}

{
    type = mutual_trap
    particle = 1385
    ref_particle = 1384
    stiff = 0.09
    r0 = 1.2
    PBC = 1
}

{
    type = mutual_trap
    particle = 1386
    ref_particle = 1387
    stiff = 0.09
    r0 = 1.2
    PBC = 1
}

{
    type = mutual_trap
    particle = 1387
    ref_particle = 1386
    stiff = 0.09
    r0 = 1.2
    PBC = 1
}

{
    type = mutual_trap
    particle = 1388
    ref_particle = 1389
    stiff = 0.09
    r0 = 1.2
    PBC = 1
}

{
    type = mutual_trap
    particle = 1389
    ref_particle = 1388
    stiff = 0.09
    r0 = 1.2
    PBC = 1
}

{
    type = mutual_trap
    particle = 1390
    ref_particle = 1391
    stiff = 0.09
    r0 = 1.2
    PBC = 1
}

{
    type = mutual_trap
    particle = 1391
    ref_particle = 1390
    stiff = 0.09
    r0 = 1.2
    PBC = 1
}

{
    type = mutual_trap
    particle = 1392
    ref_particle = 1393
    stiff = 0.09
    r0 = 1.2
    PBC = 1
}

{
    type = mutual_trap
    particle = 1393
    ref_particle = 1392
    stiff = 0.09
    r0 = 1.2
    PBC = 1
}

{
    type = mutual_trap
    particle = 1394
    ref_particle = 1395
    stiff = 0.09
    r0 = 1.2
    PBC = 1
}

{
    type = mutual_trap
    particle = 1395
    ref_particle = 1394
    stiff = 0.09
    r0 = 1.2
    PBC = 1
}

{
    type = mutual_trap
    particle = 1396
    ref_particle = 1397
    stiff = 0.09
    r0 = 1.2
    PBC = 1
}

{
    type = mutual_trap
    particle = 1397
    ref_particle = 1396
    stiff = 0.09
    r0 = 1.2
    PBC = 1
}

{
    type = mutual_trap
    particle = 1398
    ref_particle = 1399
    stiff = 0.09
    r0 = 1.2
    PBC = 1
}

{
    type = mutual_trap
    particle = 1399
    ref_particle = 1398
    stiff = 0.09
    r0 = 1.2
    PBC = 1
}

{
    type = mutual_trap
    particle = 1400
    ref_particle = 1401
    stiff = 0.09
    r0 = 1.2
    PBC = 1
}

{
    type = mutual_trap
    particle = 1401
    ref_particle = 1400
    stiff = 0.09
    r0 = 1.2
    PBC = 1
}

{
    type = mutual_trap
    particle = 1402
    ref_particle = 1403
    stiff = 0.09
    r0 = 1.2
    PBC = 1
}

{
    type = mutual_trap
    particle = 1403
    ref_particle = 1402
    stiff = 0.09
    r0 = 1.2
    PBC = 1
}

{
    type = mutual_trap
    particle = 1404
    ref_particle = 1405
    stiff = 0.09
    r0 = 1.2
    PBC = 1
}

{
    type = mutual_trap
    particle = 1405
    ref_particle = 1404
    stiff = 0.09
    r0 = 1.2
    PBC = 1
}

{
    type = mutual_trap
    particle = 1406
    ref_particle = 1407
    stiff = 0.09
    r0 = 1.2
    PBC = 1
}

{
    type = mutual_trap
    particle = 1407
    ref_particle = 1406
    stiff = 0.09
    r0 = 1.2
    PBC = 1
}

{
    type = mutual_trap
    particle = 1408
    ref_particle = 1409
    stiff = 0.09
    r0 = 1.2
    PBC = 1
}

{
    type = mutual_trap
    particle = 1409
    ref_particle = 1408
    stiff = 0.09
    r0 = 1.2
    PBC = 1
}

{
    type = mutual_trap
    particle = 1410
    ref_particle = 1411
    stiff = 0.09
    r0 = 1.2
    PBC = 1
}

{
    type = mutual_trap
    particle = 1411
    ref_particle = 1410
    stiff = 0.09
    r0 = 1.2
    PBC = 1
}

{
    type = mutual_trap
    particle = 1412
    ref_particle = 1413
    stiff = 0.09
    r0 = 1.2
    PBC = 1
}

{
    type = mutual_trap
    particle = 1413
    ref_particle = 1412
    stiff = 0.09
    r0 = 1.2
    PBC = 1
}

{
    type = mutual_trap
    particle = 1414
    ref_particle = 1415
    stiff = 0.09
    r0 = 1.2
    PBC = 1
}

{
    type = mutual_trap
    particle = 1415
    ref_particle = 1414
    stiff = 0.09
    r0 = 1.2
    PBC = 1
}

{
    type = mutual_trap
    particle = 1416
    ref_particle = 1417
    stiff = 0.09
    r0 = 1.2
    PBC = 1
}

{
    type = mutual_trap
    particle = 1417
    ref_particle = 1416
    stiff = 0.09
    r0 = 1.2
    PBC = 1
}

{
    type = mutual_trap
    particle = 1418
    ref_particle = 1419
    stiff = 0.09
    r0 = 1.2
    PBC = 1
}

{
    type = mutual_trap
    particle = 1419
    ref_particle = 1418
    stiff = 0.09
    r0 = 1.2
    PBC = 1
}

{
    type = mutual_trap
    particle = 1420
    ref_particle = 1421
    stiff = 0.09
    r0 = 1.2
    PBC = 1
}

{
    type = mutual_trap
    particle = 1421
    ref_particle = 1420
    stiff = 0.09
    r0 = 1.2
    PBC = 1
}

{
    type = mutual_trap
    particle = 1422
    ref_particle = 1423
    stiff = 0.09
    r0 = 1.2
    PBC = 1
}

{
    type = mutual_trap
    particle = 1423
    ref_particle = 1422
    stiff = 0.09
    r0 = 1.2
    PBC = 1
}

{
    type = mutual_trap
    particle = 1424
    ref_particle = 1425
    stiff = 0.09
    r0 = 1.2
    PBC = 1
}

{
    type = mutual_trap
    particle = 1425
    ref_particle = 1424
    stiff = 0.09
    r0 = 1.2
    PBC = 1
}

{
    type = mutual_trap
    particle = 1426
    ref_particle = 1427
    stiff = 0.09
    r0 = 1.2
    PBC = 1
}

{
    type = mutual_trap
    particle = 1427
    ref_particle = 1426
    stiff = 0.09
    r0 = 1.2
    PBC = 1
}

{
    type = mutual_trap
    particle = 1428
    ref_particle = 1429
    stiff = 0.09
    r0 = 1.2
    PBC = 1
}

{
    type = mutual_trap
    particle = 1429
    ref_particle = 1428
    stiff = 0.09
    r0 = 1.2
    PBC = 1
}

{
    type = mutual_trap
    particle = 1430
    ref_particle = 1431
    stiff = 0.09
    r0 = 1.2
    PBC = 1
}

{
    type = mutual_trap
    particle = 1431
    ref_particle = 1430
    stiff = 0.09
    r0 = 1.2
    PBC = 1
}

{
    type = mutual_trap
    particle = 1432
    ref_particle = 1433
    stiff = 0.09
    r0 = 1.2
    PBC = 1
}

{
    type = mutual_trap
    particle = 1433
    ref_particle = 1432
    stiff = 0.09
    r0 = 1.2
    PBC = 1
}

{
    type = mutual_trap
    particle = 1434
    ref_particle = 1435
    stiff = 0.09
    r0 = 1.2
    PBC = 1
}

{
    type = mutual_trap
    particle = 1435
    ref_particle = 1434
    stiff = 0.09
    r0 = 1.2
    PBC = 1
}

{
    type = mutual_trap
    particle = 1436
    ref_particle = 1437
    stiff = 0.09
    r0 = 1.2
    PBC = 1
}

{
    type = mutual_trap
    particle = 1437
    ref_particle = 1436
    stiff = 0.09
    r0 = 1.2
    PBC = 1
}

{
    type = mutual_trap
    particle = 1438
    ref_particle = 1439
    stiff = 0.09
    r0 = 1.2
    PBC = 1
}

{
    type = mutual_trap
    particle = 1439
    ref_particle = 1438
    stiff = 0.09
    r0 = 1.2
    PBC = 1
}

{
    type = mutual_trap
    particle = 1440
    ref_particle = 1441
    stiff = 0.09
    r0 = 1.2
    PBC = 1
}

{
    type = mutual_trap
    particle = 1441
    ref_particle = 1440
    stiff = 0.09
    r0 = 1.2
    PBC = 1
}

{
    type = mutual_trap
    particle = 1442
    ref_particle = 1443
    stiff = 0.09
    r0 = 1.2
    PBC = 1
}

{
    type = mutual_trap
    particle = 1443
    ref_particle = 1442
    stiff = 0.09
    r0 = 1.2
    PBC = 1
}

{
    type = mutual_trap
    particle = 1444
    ref_particle = 1445
    stiff = 0.09
    r0 = 1.2
    PBC = 1
}

{
    type = mutual_trap
    particle = 1445
    ref_particle = 1444
    stiff = 0.09
    r0 = 1.2
    PBC = 1
}

{
    type = mutual_trap
    particle = 1446
    ref_particle = 1447
    stiff = 0.09
    r0 = 1.2
    PBC = 1
}

{
    type = mutual_trap
    particle = 1447
    ref_particle = 1446
    stiff = 0.09
    r0 = 1.2
    PBC = 1
}

{
    type = mutual_trap
    particle = 1448
    ref_particle = 1449
    stiff = 0.09
    r0 = 1.2
    PBC = 1
}

{
    type = mutual_trap
    particle = 1449
    ref_particle = 1448
    stiff = 0.09
    r0 = 1.2
    PBC = 1
}

{
    type = mutual_trap
    particle = 1450
    ref_particle = 1451
    stiff = 0.09
    r0 = 1.2
    PBC = 1
}

{
    type = mutual_trap
    particle = 1451
    ref_particle = 1450
    stiff = 0.09
    r0 = 1.2
    PBC = 1
}

{
    type = mutual_trap
    particle = 1452
    ref_particle = 1453
    stiff = 0.09
    r0 = 1.2
    PBC = 1
}

{
    type = mutual_trap
    particle = 1453
    ref_particle = 1452
    stiff = 0.09
    r0 = 1.2
    PBC = 1
}

{
    type = mutual_trap
    particle = 1454
    ref_particle = 1455
    stiff = 0.09
    r0 = 1.2
    PBC = 1
}

{
    type = mutual_trap
    particle = 1455
    ref_particle = 1454
    stiff = 0.09
    r0 = 1.2
    PBC = 1
}

{
    type = mutual_trap
    particle = 1456
    ref_particle = 1457
    stiff = 0.09
    r0 = 1.2
    PBC = 1
}

{
    type = mutual_trap
    particle = 1457
    ref_particle = 1456
    stiff = 0.09
    r0 = 1.2
    PBC = 1
}

{
    type = mutual_trap
    particle = 1458
    ref_particle = 1459
    stiff = 0.09
    r0 = 1.2
    PBC = 1
}

{
    type = mutual_trap
    particle = 1459
    ref_particle = 1458
    stiff = 0.09
    r0 = 1.2
    PBC = 1
}

{
    type = mutual_trap
    particle = 1460
    ref_particle = 1461
    stiff = 0.09
    r0 = 1.2
    PBC = 1
}

{
    type = mutual_trap
    particle = 1461
    ref_particle = 1460
    stiff = 0.09
    r0 = 1.2
    PBC = 1
}

{
    type = mutual_trap
    particle = 1462
    ref_particle = 1463
    stiff = 0.09
    r0 = 1.2
    PBC = 1
}

{
    type = mutual_trap
    particle = 1463
    ref_particle = 1462
    stiff = 0.09
    r0 = 1.2
    PBC = 1
}

{
    type = mutual_trap
    particle = 1464
    ref_particle = 1465
    stiff = 0.09
    r0 = 1.2
    PBC = 1
}

{
    type = mutual_trap
    particle = 1465
    ref_particle = 1464
    stiff = 0.09
    r0 = 1.2
    PBC = 1
}

{
    type = mutual_trap
    particle = 1466
    ref_particle = 1467
    stiff = 0.09
    r0 = 1.2
    PBC = 1
}

{
    type = mutual_trap
    particle = 1467
    ref_particle = 1466
    stiff = 0.09
    r0 = 1.2
    PBC = 1
}

{
    type = mutual_trap
    particle = 1468
    ref_particle = 1469
    stiff = 0.09
    r0 = 1.2
    PBC = 1
}

{
    type = mutual_trap
    particle = 1469
    ref_particle = 1468
    stiff = 0.09
    r0 = 1.2
    PBC = 1
}

{
    type = mutual_trap
    particle = 1470
    ref_particle = 1471
    stiff = 0.09
    r0 = 1.2
    PBC = 1
}

{
    type = mutual_trap
    particle = 1471
    ref_particle = 1470
    stiff = 0.09
    r0 = 1.2
    PBC = 1
}

{
    type = mutual_trap
    particle = 1472
    ref_particle = 1473
    stiff = 0.09
    r0 = 1.2
    PBC = 1
}

{
    type = mutual_trap
    particle = 1473
    ref_particle = 1472
    stiff = 0.09
    r0 = 1.2
    PBC = 1
}

{
    type = mutual_trap
    particle = 1474
    ref_particle = 1475
    stiff = 0.09
    r0 = 1.2
    PBC = 1
}

{
    type = mutual_trap
    particle = 1475
    ref_particle = 1474
    stiff = 0.09
    r0 = 1.2
    PBC = 1
}

{
    type = mutual_trap
    particle = 1476
    ref_particle = 1477
    stiff = 0.09
    r0 = 1.2
    PBC = 1
}

{
    type = mutual_trap
    particle = 1477
    ref_particle = 1476
    stiff = 0.09
    r0 = 1.2
    PBC = 1
}

{
    type = mutual_trap
    particle = 1478
    ref_particle = 1479
    stiff = 0.09
    r0 = 1.2
    PBC = 1
}

{
    type = mutual_trap
    particle = 1479
    ref_particle = 1478
    stiff = 0.09
    r0 = 1.2
    PBC = 1
}

{
    type = mutual_trap
    particle = 1480
    ref_particle = 1481
    stiff = 0.09
    r0 = 1.2
    PBC = 1
}

{
    type = mutual_trap
    particle = 1481
    ref_particle = 1480
    stiff = 0.09
    r0 = 1.2
    PBC = 1
}

{
    type = mutual_trap
    particle = 1482
    ref_particle = 1483
    stiff = 0.09
    r0 = 1.2
    PBC = 1
}

{
    type = mutual_trap
    particle = 1483
    ref_particle = 1482
    stiff = 0.09
    r0 = 1.2
    PBC = 1
}

{
    type = mutual_trap
    particle = 1484
    ref_particle = 1485
    stiff = 0.09
    r0 = 1.2
    PBC = 1
}

{
    type = mutual_trap
    particle = 1485
    ref_particle = 1484
    stiff = 0.09
    r0 = 1.2
    PBC = 1
}

{
    type = mutual_trap
    particle = 1486
    ref_particle = 1487
    stiff = 0.09
    r0 = 1.2
    PBC = 1
}

{
    type = mutual_trap
    particle = 1487
    ref_particle = 1486
    stiff = 0.09
    r0 = 1.2
    PBC = 1
}

{
    type = mutual_trap
    particle = 1488
    ref_particle = 1489
    stiff = 0.09
    r0 = 1.2
    PBC = 1
}

{
    type = mutual_trap
    particle = 1489
    ref_particle = 1488
    stiff = 0.09
    r0 = 1.2
    PBC = 1
}

{
    type = mutual_trap
    particle = 1490
    ref_particle = 1491
    stiff = 0.09
    r0 = 1.2
    PBC = 1
}

{
    type = mutual_trap
    particle = 1491
    ref_particle = 1490
    stiff = 0.09
    r0 = 1.2
    PBC = 1
}

{
    type = mutual_trap
    particle = 1492
    ref_particle = 1493
    stiff = 0.09
    r0 = 1.2
    PBC = 1
}

{
    type = mutual_trap
    particle = 1493
    ref_particle = 1492
    stiff = 0.09
    r0 = 1.2
    PBC = 1
}

{
    type = mutual_trap
    particle = 1494
    ref_particle = 1495
    stiff = 0.09
    r0 = 1.2
    PBC = 1
}

{
    type = mutual_trap
    particle = 1495
    ref_particle = 1494
    stiff = 0.09
    r0 = 1.2
    PBC = 1
}

{
    type = mutual_trap
    particle = 1496
    ref_particle = 1497
    stiff = 0.09
    r0 = 1.2
    PBC = 1
}

{
    type = mutual_trap
    particle = 1497
    ref_particle = 1496
    stiff = 0.09
    r0 = 1.2
    PBC = 1
}

{
    type = mutual_trap
    particle = 1498
    ref_particle = 1499
    stiff = 0.09
    r0 = 1.2
    PBC = 1
}

{
    type = mutual_trap
    particle = 1499
    ref_particle = 1498
    stiff = 0.09
    r0 = 1.2
    PBC = 1
}

{
    type = mutual_trap
    particle = 1500
    ref_particle = 1501
    stiff = 0.09
    r0 = 1.2
    PBC = 1
}

{
    type = mutual_trap
    particle = 1501
    ref_particle = 1500
    stiff = 0.09
    r0 = 1.2
    PBC = 1
}

{
    type = mutual_trap
    particle = 1502
    ref_particle = 1503
    stiff = 0.09
    r0 = 1.2
    PBC = 1
}

{
    type = mutual_trap
    particle = 1503
    ref_particle = 1502
    stiff = 0.09
    r0 = 1.2
    PBC = 1
}

{
    type = mutual_trap
    particle = 1504
    ref_particle = 1505
    stiff = 0.09
    r0 = 1.2
    PBC = 1
}

{
    type = mutual_trap
    particle = 1505
    ref_particle = 1504
    stiff = 0.09
    r0 = 1.2
    PBC = 1
}

{
    type = mutual_trap
    particle = 1506
    ref_particle = 1507
    stiff = 0.09
    r0 = 1.2
    PBC = 1
}

{
    type = mutual_trap
    particle = 1507
    ref_particle = 1506
    stiff = 0.09
    r0 = 1.2
    PBC = 1
}

{
    type = mutual_trap
    particle = 1508
    ref_particle = 1509
    stiff = 0.09
    r0 = 1.2
    PBC = 1
}

{
    type = mutual_trap
    particle = 1509
    ref_particle = 1508
    stiff = 0.09
    r0 = 1.2
    PBC = 1
}

{
    type = mutual_trap
    particle = 1510
    ref_particle = 1511
    stiff = 0.09
    r0 = 1.2
    PBC = 1
}

{
    type = mutual_trap
    particle = 1511
    ref_particle = 1510
    stiff = 0.09
    r0 = 1.2
    PBC = 1
}

{
    type = mutual_trap
    particle = 1512
    ref_particle = 1513
    stiff = 0.09
    r0 = 1.2
    PBC = 1
}

{
    type = mutual_trap
    particle = 1513
    ref_particle = 1512
    stiff = 0.09
    r0 = 1.2
    PBC = 1
}

{
    type = mutual_trap
    particle = 1514
    ref_particle = 1515
    stiff = 0.09
    r0 = 1.2
    PBC = 1
}

{
    type = mutual_trap
    particle = 1515
    ref_particle = 1514
    stiff = 0.09
    r0 = 1.2
    PBC = 1
}

{
    type = mutual_trap
    particle = 1516
    ref_particle = 1517
    stiff = 0.09
    r0 = 1.2
    PBC = 1
}

{
    type = mutual_trap
    particle = 1517
    ref_particle = 1516
    stiff = 0.09
    r0 = 1.2
    PBC = 1
}

{
    type = mutual_trap
    particle = 1518
    ref_particle = 1519
    stiff = 0.09
    r0 = 1.2
    PBC = 1
}

{
    type = mutual_trap
    particle = 1519
    ref_particle = 1518
    stiff = 0.09
    r0 = 1.2
    PBC = 1
}

{
    type = mutual_trap
    particle = 1520
    ref_particle = 1521
    stiff = 0.09
    r0 = 1.2
    PBC = 1
}

{
    type = mutual_trap
    particle = 1521
    ref_particle = 1520
    stiff = 0.09
    r0 = 1.2
    PBC = 1
}

{
    type = mutual_trap
    particle = 1522
    ref_particle = 1523
    stiff = 0.09
    r0 = 1.2
    PBC = 1
}

{
    type = mutual_trap
    particle = 1523
    ref_particle = 1522
    stiff = 0.09
    r0 = 1.2
    PBC = 1
}

{
    type = mutual_trap
    particle = 1524
    ref_particle = 1525
    stiff = 0.09
    r0 = 1.2
    PBC = 1
}

{
    type = mutual_trap
    particle = 1525
    ref_particle = 1524
    stiff = 0.09
    r0 = 1.2
    PBC = 1
}

{
    type = mutual_trap
    particle = 1526
    ref_particle = 1527
    stiff = 0.09
    r0 = 1.2
    PBC = 1
}

{
    type = mutual_trap
    particle = 1527
    ref_particle = 1526
    stiff = 0.09
    r0 = 1.2
    PBC = 1
}

{
    type = mutual_trap
    particle = 1528
    ref_particle = 1529
    stiff = 0.09
    r0 = 1.2
    PBC = 1
}

{
    type = mutual_trap
    particle = 1529
    ref_particle = 1528
    stiff = 0.09
    r0 = 1.2
    PBC = 1
}

{
    type = mutual_trap
    particle = 1530
    ref_particle = 1531
    stiff = 0.09
    r0 = 1.2
    PBC = 1
}

{
    type = mutual_trap
    particle = 1531
    ref_particle = 1530
    stiff = 0.09
    r0 = 1.2
    PBC = 1
}

{
    type = mutual_trap
    particle = 1532
    ref_particle = 1533
    stiff = 0.09
    r0 = 1.2
    PBC = 1
}

{
    type = mutual_trap
    particle = 1533
    ref_particle = 1532
    stiff = 0.09
    r0 = 1.2
    PBC = 1
}

{
    type = mutual_trap
    particle = 1534
    ref_particle = 1535
    stiff = 0.09
    r0 = 1.2
    PBC = 1
}

{
    type = mutual_trap
    particle = 1535
    ref_particle = 1534
    stiff = 0.09
    r0 = 1.2
    PBC = 1
}

{
    type = mutual_trap
    particle = 1536
    ref_particle = 1537
    stiff = 0.09
    r0 = 1.2
    PBC = 1
}

{
    type = mutual_trap
    particle = 1537
    ref_particle = 1536
    stiff = 0.09
    r0 = 1.2
    PBC = 1
}

{
    type = mutual_trap
    particle = 1538
    ref_particle = 1539
    stiff = 0.09
    r0 = 1.2
    PBC = 1
}

{
    type = mutual_trap
    particle = 1539
    ref_particle = 1538
    stiff = 0.09
    r0 = 1.2
    PBC = 1
}

{
    type = mutual_trap
    particle = 1540
    ref_particle = 1541
    stiff = 0.09
    r0 = 1.2
    PBC = 1
}

{
    type = mutual_trap
    particle = 1541
    ref_particle = 1540
    stiff = 0.09
    r0 = 1.2
    PBC = 1
}

{
    type = mutual_trap
    particle = 1542
    ref_particle = 1543
    stiff = 0.09
    r0 = 1.2
    PBC = 1
}

{
    type = mutual_trap
    particle = 1543
    ref_particle = 1542
    stiff = 0.09
    r0 = 1.2
    PBC = 1
}

{
    type = mutual_trap
    particle = 1544
    ref_particle = 1545
    stiff = 0.09
    r0 = 1.2
    PBC = 1
}

{
    type = mutual_trap
    particle = 1545
    ref_particle = 1544
    stiff = 0.09
    r0 = 1.2
    PBC = 1
}

{
    type = mutual_trap
    particle = 1546
    ref_particle = 1547
    stiff = 0.09
    r0 = 1.2
    PBC = 1
}

{
    type = mutual_trap
    particle = 1547
    ref_particle = 1546
    stiff = 0.09
    r0 = 1.2
    PBC = 1
}

{
    type = mutual_trap
    particle = 1548
    ref_particle = 1549
    stiff = 0.09
    r0 = 1.2
    PBC = 1
}

{
    type = mutual_trap
    particle = 1549
    ref_particle = 1548
    stiff = 0.09
    r0 = 1.2
    PBC = 1
}

{
    type = mutual_trap
    particle = 1550
    ref_particle = 1551
    stiff = 0.09
    r0 = 1.2
    PBC = 1
}

{
    type = mutual_trap
    particle = 1551
    ref_particle = 1550
    stiff = 0.09
    r0 = 1.2
    PBC = 1
}

{
    type = mutual_trap
    particle = 1552
    ref_particle = 1553
    stiff = 0.09
    r0 = 1.2
    PBC = 1
}

{
    type = mutual_trap
    particle = 1553
    ref_particle = 1552
    stiff = 0.09
    r0 = 1.2
    PBC = 1
}

{
    type = mutual_trap
    particle = 1554
    ref_particle = 1555
    stiff = 0.09
    r0 = 1.2
    PBC = 1
}

{
    type = mutual_trap
    particle = 1555
    ref_particle = 1554
    stiff = 0.09
    r0 = 1.2
    PBC = 1
}

{
    type = mutual_trap
    particle = 1556
    ref_particle = 1557
    stiff = 0.09
    r0 = 1.2
    PBC = 1
}

{
    type = mutual_trap
    particle = 1557
    ref_particle = 1556
    stiff = 0.09
    r0 = 1.2
    PBC = 1
}

{
    type = mutual_trap
    particle = 1558
    ref_particle = 1559
    stiff = 0.09
    r0 = 1.2
    PBC = 1
}

{
    type = mutual_trap
    particle = 1559
    ref_particle = 1558
    stiff = 0.09
    r0 = 1.2
    PBC = 1
}

{
    type = mutual_trap
    particle = 1560
    ref_particle = 1561
    stiff = 0.09
    r0 = 1.2
    PBC = 1
}

{
    type = mutual_trap
    particle = 1561
    ref_particle = 1560
    stiff = 0.09
    r0 = 1.2
    PBC = 1
}

{
    type = mutual_trap
    particle = 1562
    ref_particle = 1563
    stiff = 0.09
    r0 = 1.2
    PBC = 1
}

{
    type = mutual_trap
    particle = 1563
    ref_particle = 1562
    stiff = 0.09
    r0 = 1.2
    PBC = 1
}

{
    type = mutual_trap
    particle = 1564
    ref_particle = 1565
    stiff = 0.09
    r0 = 1.2
    PBC = 1
}

{
    type = mutual_trap
    particle = 1565
    ref_particle = 1564
    stiff = 0.09
    r0 = 1.2
    PBC = 1
}

{
    type = mutual_trap
    particle = 1566
    ref_particle = 1567
    stiff = 0.09
    r0 = 1.2
    PBC = 1
}

{
    type = mutual_trap
    particle = 1567
    ref_particle = 1566
    stiff = 0.09
    r0 = 1.2
    PBC = 1
}

{
    type = mutual_trap
    particle = 1568
    ref_particle = 1569
    stiff = 0.09
    r0 = 1.2
    PBC = 1
}

{
    type = mutual_trap
    particle = 1569
    ref_particle = 1568
    stiff = 0.09
    r0 = 1.2
    PBC = 1
}

{
    type = mutual_trap
    particle = 1570
    ref_particle = 1571
    stiff = 0.09
    r0 = 1.2
    PBC = 1
}

{
    type = mutual_trap
    particle = 1571
    ref_particle = 1570
    stiff = 0.09
    r0 = 1.2
    PBC = 1
}

{
    type = mutual_trap
    particle = 1572
    ref_particle = 1573
    stiff = 0.09
    r0 = 1.2
    PBC = 1
}

{
    type = mutual_trap
    particle = 1573
    ref_particle = 1572
    stiff = 0.09
    r0 = 1.2
    PBC = 1
}

{
    type = mutual_trap
    particle = 1574
    ref_particle = 1575
    stiff = 0.09
    r0 = 1.2
    PBC = 1
}

{
    type = mutual_trap
    particle = 1575
    ref_particle = 1574
    stiff = 0.09
    r0 = 1.2
    PBC = 1
}

{
    type = mutual_trap
    particle = 1576
    ref_particle = 1577
    stiff = 0.09
    r0 = 1.2
    PBC = 1
}

{
    type = mutual_trap
    particle = 1577
    ref_particle = 1576
    stiff = 0.09
    r0 = 1.2
    PBC = 1
}

{
    type = mutual_trap
    particle = 1578
    ref_particle = 1579
    stiff = 0.09
    r0 = 1.2
    PBC = 1
}

{
    type = mutual_trap
    particle = 1579
    ref_particle = 1578
    stiff = 0.09
    r0 = 1.2
    PBC = 1
}

{
    type = mutual_trap
    particle = 1580
    ref_particle = 1581
    stiff = 0.09
    r0 = 1.2
    PBC = 1
}

{
    type = mutual_trap
    particle = 1581
    ref_particle = 1580
    stiff = 0.09
    r0 = 1.2
    PBC = 1
}

{
    type = mutual_trap
    particle = 1582
    ref_particle = 1583
    stiff = 0.09
    r0 = 1.2
    PBC = 1
}

{
    type = mutual_trap
    particle = 1583
    ref_particle = 1582
    stiff = 0.09
    r0 = 1.2
    PBC = 1
}

{
    type = mutual_trap
    particle = 1584
    ref_particle = 1585
    stiff = 0.09
    r0 = 1.2
    PBC = 1
}

{
    type = mutual_trap
    particle = 1585
    ref_particle = 1584
    stiff = 0.09
    r0 = 1.2
    PBC = 1
}

{
    type = mutual_trap
    particle = 1586
    ref_particle = 1587
    stiff = 0.09
    r0 = 1.2
    PBC = 1
}

{
    type = mutual_trap
    particle = 1587
    ref_particle = 1586
    stiff = 0.09
    r0 = 1.2
    PBC = 1
}

{
    type = mutual_trap
    particle = 1588
    ref_particle = 1589
    stiff = 0.09
    r0 = 1.2
    PBC = 1
}

{
    type = mutual_trap
    particle = 1589
    ref_particle = 1588
    stiff = 0.09
    r0 = 1.2
    PBC = 1
}

{
    type = mutual_trap
    particle = 1590
    ref_particle = 1591
    stiff = 0.09
    r0 = 1.2
    PBC = 1
}

{
    type = mutual_trap
    particle = 1591
    ref_particle = 1590
    stiff = 0.09
    r0 = 1.2
    PBC = 1
}

{
    type = mutual_trap
    particle = 1592
    ref_particle = 1593
    stiff = 0.09
    r0 = 1.2
    PBC = 1
}

{
    type = mutual_trap
    particle = 1593
    ref_particle = 1592
    stiff = 0.09
    r0 = 1.2
    PBC = 1
}

{
    type = mutual_trap
    particle = 1594
    ref_particle = 1595
    stiff = 0.09
    r0 = 1.2
    PBC = 1
}

{
    type = mutual_trap
    particle = 1595
    ref_particle = 1594
    stiff = 0.09
    r0 = 1.2
    PBC = 1
}

{
    type = mutual_trap
    particle = 1596
    ref_particle = 1597
    stiff = 0.09
    r0 = 1.2
    PBC = 1
}

{
    type = mutual_trap
    particle = 1597
    ref_particle = 1596
    stiff = 0.09
    r0 = 1.2
    PBC = 1
}

{
    type = mutual_trap
    particle = 1598
    ref_particle = 1599
    stiff = 0.09
    r0 = 1.2
    PBC = 1
}

{
    type = mutual_trap
    particle = 1599
    ref_particle = 1598
    stiff = 0.09
    r0 = 1.2
    PBC = 1
}

{
    type = mutual_trap
    particle = 1600
    ref_particle = 1601
    stiff = 0.09
    r0 = 1.2
    PBC = 1
}

{
    type = mutual_trap
    particle = 1601
    ref_particle = 1600
    stiff = 0.09
    r0 = 1.2
    PBC = 1
}

{
    type = mutual_trap
    particle = 1602
    ref_particle = 1603
    stiff = 0.09
    r0 = 1.2
    PBC = 1
}

{
    type = mutual_trap
    particle = 1603
    ref_particle = 1602
    stiff = 0.09
    r0 = 1.2
    PBC = 1
}

{
    type = mutual_trap
    particle = 1604
    ref_particle = 1605
    stiff = 0.09
    r0 = 1.2
    PBC = 1
}

{
    type = mutual_trap
    particle = 1605
    ref_particle = 1604
    stiff = 0.09
    r0 = 1.2
    PBC = 1
}

{
    type = mutual_trap
    particle = 1606
    ref_particle = 1607
    stiff = 0.09
    r0 = 1.2
    PBC = 1
}

{
    type = mutual_trap
    particle = 1607
    ref_particle = 1606
    stiff = 0.09
    r0 = 1.2
    PBC = 1
}

{
    type = mutual_trap
    particle = 1608
    ref_particle = 1609
    stiff = 0.09
    r0 = 1.2
    PBC = 1
}

{
    type = mutual_trap
    particle = 1609
    ref_particle = 1608
    stiff = 0.09
    r0 = 1.2
    PBC = 1
}

{
    type = mutual_trap
    particle = 1610
    ref_particle = 1611
    stiff = 0.09
    r0 = 1.2
    PBC = 1
}

{
    type = mutual_trap
    particle = 1611
    ref_particle = 1610
    stiff = 0.09
    r0 = 1.2
    PBC = 1
}

{
    type = mutual_trap
    particle = 1612
    ref_particle = 1613
    stiff = 0.09
    r0 = 1.2
    PBC = 1
}

{
    type = mutual_trap
    particle = 1613
    ref_particle = 1612
    stiff = 0.09
    r0 = 1.2
    PBC = 1
}

{
    type = mutual_trap
    particle = 1614
    ref_particle = 1615
    stiff = 0.09
    r0 = 1.2
    PBC = 1
}

{
    type = mutual_trap
    particle = 1615
    ref_particle = 1614
    stiff = 0.09
    r0 = 1.2
    PBC = 1
}

{
    type = mutual_trap
    particle = 1616
    ref_particle = 1617
    stiff = 0.09
    r0 = 1.2
    PBC = 1
}

{
    type = mutual_trap
    particle = 1617
    ref_particle = 1616
    stiff = 0.09
    r0 = 1.2
    PBC = 1
}

{
    type = mutual_trap
    particle = 1618
    ref_particle = 1619
    stiff = 0.09
    r0 = 1.2
    PBC = 1
}

{
    type = mutual_trap
    particle = 1619
    ref_particle = 1618
    stiff = 0.09
    r0 = 1.2
    PBC = 1
}

{
    type = mutual_trap
    particle = 1620
    ref_particle = 1621
    stiff = 0.09
    r0 = 1.2
    PBC = 1
}

{
    type = mutual_trap
    particle = 1621
    ref_particle = 1620
    stiff = 0.09
    r0 = 1.2
    PBC = 1
}

{
    type = mutual_trap
    particle = 1622
    ref_particle = 1623
    stiff = 0.09
    r0 = 1.2
    PBC = 1
}

{
    type = mutual_trap
    particle = 1623
    ref_particle = 1622
    stiff = 0.09
    r0 = 1.2
    PBC = 1
}

{
    type = mutual_trap
    particle = 1624
    ref_particle = 1625
    stiff = 0.09
    r0 = 1.2
    PBC = 1
}

{
    type = mutual_trap
    particle = 1625
    ref_particle = 1624
    stiff = 0.09
    r0 = 1.2
    PBC = 1
}

{
    type = mutual_trap
    particle = 1626
    ref_particle = 1627
    stiff = 0.09
    r0 = 1.2
    PBC = 1
}

{
    type = mutual_trap
    particle = 1627
    ref_particle = 1626
    stiff = 0.09
    r0 = 1.2
    PBC = 1
}

{
    type = mutual_trap
    particle = 1628
    ref_particle = 1629
    stiff = 0.09
    r0 = 1.2
    PBC = 1
}

{
    type = mutual_trap
    particle = 1629
    ref_particle = 1628
    stiff = 0.09
    r0 = 1.2
    PBC = 1
}

{
    type = mutual_trap
    particle = 1630
    ref_particle = 1631
    stiff = 0.09
    r0 = 1.2
    PBC = 1
}

{
    type = mutual_trap
    particle = 1631
    ref_particle = 1630
    stiff = 0.09
    r0 = 1.2
    PBC = 1
}

{
    type = mutual_trap
    particle = 1632
    ref_particle = 1633
    stiff = 0.09
    r0 = 1.2
    PBC = 1
}

{
    type = mutual_trap
    particle = 1633
    ref_particle = 1632
    stiff = 0.09
    r0 = 1.2
    PBC = 1
}

{
    type = mutual_trap
    particle = 1634
    ref_particle = 1635
    stiff = 0.09
    r0 = 1.2
    PBC = 1
}

{
    type = mutual_trap
    particle = 1635
    ref_particle = 1634
    stiff = 0.09
    r0 = 1.2
    PBC = 1
}

{
    type = mutual_trap
    particle = 1636
    ref_particle = 1637
    stiff = 0.09
    r0 = 1.2
    PBC = 1
}

{
    type = mutual_trap
    particle = 1637
    ref_particle = 1636
    stiff = 0.09
    r0 = 1.2
    PBC = 1
}

{
    type = mutual_trap
    particle = 1638
    ref_particle = 1639
    stiff = 0.09
    r0 = 1.2
    PBC = 1
}

{
    type = mutual_trap
    particle = 1639
    ref_particle = 1638
    stiff = 0.09
    r0 = 1.2
    PBC = 1
}

{
    type = mutual_trap
    particle = 1640
    ref_particle = 1641
    stiff = 0.09
    r0 = 1.2
    PBC = 1
}

{
    type = mutual_trap
    particle = 1641
    ref_particle = 1640
    stiff = 0.09
    r0 = 1.2
    PBC = 1
}

{
    type = mutual_trap
    particle = 1642
    ref_particle = 1643
    stiff = 0.09
    r0 = 1.2
    PBC = 1
}

{
    type = mutual_trap
    particle = 1643
    ref_particle = 1642
    stiff = 0.09
    r0 = 1.2
    PBC = 1
}

{
    type = mutual_trap
    particle = 1644
    ref_particle = 1645
    stiff = 0.09
    r0 = 1.2
    PBC = 1
}

{
    type = mutual_trap
    particle = 1645
    ref_particle = 1644
    stiff = 0.09
    r0 = 1.2
    PBC = 1
}

{
    type = mutual_trap
    particle = 1646
    ref_particle = 1647
    stiff = 0.09
    r0 = 1.2
    PBC = 1
}

{
    type = mutual_trap
    particle = 1647
    ref_particle = 1646
    stiff = 0.09
    r0 = 1.2
    PBC = 1
}

{
    type = mutual_trap
    particle = 1648
    ref_particle = 1649
    stiff = 0.09
    r0 = 1.2
    PBC = 1
}

{
    type = mutual_trap
    particle = 1649
    ref_particle = 1648
    stiff = 0.09
    r0 = 1.2
    PBC = 1
}

{
    type = mutual_trap
    particle = 1650
    ref_particle = 1651
    stiff = 0.09
    r0 = 1.2
    PBC = 1
}

{
    type = mutual_trap
    particle = 1651
    ref_particle = 1650
    stiff = 0.09
    r0 = 1.2
    PBC = 1
}

{
    type = mutual_trap
    particle = 1652
    ref_particle = 1653
    stiff = 0.09
    r0 = 1.2
    PBC = 1
}

{
    type = mutual_trap
    particle = 1653
    ref_particle = 1652
    stiff = 0.09
    r0 = 1.2
    PBC = 1
}

{
    type = mutual_trap
    particle = 1654
    ref_particle = 1655
    stiff = 0.09
    r0 = 1.2
    PBC = 1
}

{
    type = mutual_trap
    particle = 1655
    ref_particle = 1654
    stiff = 0.09
    r0 = 1.2
    PBC = 1
}

{
    type = mutual_trap
    particle = 1656
    ref_particle = 1657
    stiff = 0.09
    r0 = 1.2
    PBC = 1
}

{
    type = mutual_trap
    particle = 1657
    ref_particle = 1656
    stiff = 0.09
    r0 = 1.2
    PBC = 1
}

{
    type = mutual_trap
    particle = 1658
    ref_particle = 1659
    stiff = 0.09
    r0 = 1.2
    PBC = 1
}

{
    type = mutual_trap
    particle = 1659
    ref_particle = 1658
    stiff = 0.09
    r0 = 1.2
    PBC = 1
}

{
    type = mutual_trap
    particle = 1660
    ref_particle = 1661
    stiff = 0.09
    r0 = 1.2
    PBC = 1
}

{
    type = mutual_trap
    particle = 1661
    ref_particle = 1660
    stiff = 0.09
    r0 = 1.2
    PBC = 1
}

{
    type = mutual_trap
    particle = 1662
    ref_particle = 1663
    stiff = 0.09
    r0 = 1.2
    PBC = 1
}

{
    type = mutual_trap
    particle = 1663
    ref_particle = 1662
    stiff = 0.09
    r0 = 1.2
    PBC = 1
}

{
    type = mutual_trap
    particle = 1664
    ref_particle = 1665
    stiff = 0.09
    r0 = 1.2
    PBC = 1
}

{
    type = mutual_trap
    particle = 1665
    ref_particle = 1664
    stiff = 0.09
    r0 = 1.2
    PBC = 1
}

{
    type = mutual_trap
    particle = 1666
    ref_particle = 1667
    stiff = 0.09
    r0 = 1.2
    PBC = 1
}

{
    type = mutual_trap
    particle = 1667
    ref_particle = 1666
    stiff = 0.09
    r0 = 1.2
    PBC = 1
}

{
    type = mutual_trap
    particle = 1668
    ref_particle = 1669
    stiff = 0.09
    r0 = 1.2
    PBC = 1
}

{
    type = mutual_trap
    particle = 1669
    ref_particle = 1668
    stiff = 0.09
    r0 = 1.2
    PBC = 1
}

{
    type = mutual_trap
    particle = 1670
    ref_particle = 1671
    stiff = 0.09
    r0 = 1.2
    PBC = 1
}

{
    type = mutual_trap
    particle = 1671
    ref_particle = 1670
    stiff = 0.09
    r0 = 1.2
    PBC = 1
}

{
    type = mutual_trap
    particle = 1672
    ref_particle = 1673
    stiff = 0.09
    r0 = 1.2
    PBC = 1
}

{
    type = mutual_trap
    particle = 1673
    ref_particle = 1672
    stiff = 0.09
    r0 = 1.2
    PBC = 1
}

{
    type = mutual_trap
    particle = 1674
    ref_particle = 1675
    stiff = 0.09
    r0 = 1.2
    PBC = 1
}

{
    type = mutual_trap
    particle = 1675
    ref_particle = 1674
    stiff = 0.09
    r0 = 1.2
    PBC = 1
}

{
    type = mutual_trap
    particle = 1676
    ref_particle = 1677
    stiff = 0.09
    r0 = 1.2
    PBC = 1
}

{
    type = mutual_trap
    particle = 1677
    ref_particle = 1676
    stiff = 0.09
    r0 = 1.2
    PBC = 1
}

{
    type = mutual_trap
    particle = 1678
    ref_particle = 1679
    stiff = 0.09
    r0 = 1.2
    PBC = 1
}

{
    type = mutual_trap
    particle = 1679
    ref_particle = 1678
    stiff = 0.09
    r0 = 1.2
    PBC = 1
}

{
    type = mutual_trap
    particle = 1680
    ref_particle = 1681
    stiff = 0.09
    r0 = 1.2
    PBC = 1
}

{
    type = mutual_trap
    particle = 1681
    ref_particle = 1680
    stiff = 0.09
    r0 = 1.2
    PBC = 1
}

{
    type = mutual_trap
    particle = 1682
    ref_particle = 1683
    stiff = 0.09
    r0 = 1.2
    PBC = 1
}

{
    type = mutual_trap
    particle = 1683
    ref_particle = 1682
    stiff = 0.09
    r0 = 1.2
    PBC = 1
}

{
    type = mutual_trap
    particle = 1684
    ref_particle = 1685
    stiff = 0.09
    r0 = 1.2
    PBC = 1
}

{
    type = mutual_trap
    particle = 1685
    ref_particle = 1684
    stiff = 0.09
    r0 = 1.2
    PBC = 1
}

{
    type = mutual_trap
    particle = 1686
    ref_particle = 1687
    stiff = 0.09
    r0 = 1.2
    PBC = 1
}

{
    type = mutual_trap
    particle = 1687
    ref_particle = 1686
    stiff = 0.09
    r0 = 1.2
    PBC = 1
}

{
    type = mutual_trap
    particle = 1688
    ref_particle = 1689
    stiff = 0.09
    r0 = 1.2
    PBC = 1
}

{
    type = mutual_trap
    particle = 1689
    ref_particle = 1688
    stiff = 0.09
    r0 = 1.2
    PBC = 1
}

{
    type = mutual_trap
    particle = 1690
    ref_particle = 1691
    stiff = 0.09
    r0 = 1.2
    PBC = 1
}

{
    type = mutual_trap
    particle = 1691
    ref_particle = 1690
    stiff = 0.09
    r0 = 1.2
    PBC = 1
}

{
    type = mutual_trap
    particle = 1692
    ref_particle = 1693
    stiff = 0.09
    r0 = 1.2
    PBC = 1
}

{
    type = mutual_trap
    particle = 1693
    ref_particle = 1692
    stiff = 0.09
    r0 = 1.2
    PBC = 1
}

{
    type = mutual_trap
    particle = 1694
    ref_particle = 1695
    stiff = 0.09
    r0 = 1.2
    PBC = 1
}

{
    type = mutual_trap
    particle = 1695
    ref_particle = 1694
    stiff = 0.09
    r0 = 1.2
    PBC = 1
}

{
    type = mutual_trap
    particle = 1696
    ref_particle = 1697
    stiff = 0.09
    r0 = 1.2
    PBC = 1
}

{
    type = mutual_trap
    particle = 1697
    ref_particle = 1696
    stiff = 0.09
    r0 = 1.2
    PBC = 1
}

{
    type = mutual_trap
    particle = 1698
    ref_particle = 1699
    stiff = 0.09
    r0 = 1.2
    PBC = 1
}

{
    type = mutual_trap
    particle = 1699
    ref_particle = 1698
    stiff = 0.09
    r0 = 1.2
    PBC = 1
}

{
    type = mutual_trap
    particle = 1700
    ref_particle = 1701
    stiff = 0.09
    r0 = 1.2
    PBC = 1
}

{
    type = mutual_trap
    particle = 1701
    ref_particle = 1700
    stiff = 0.09
    r0 = 1.2
    PBC = 1
}

{
    type = mutual_trap
    particle = 1702
    ref_particle = 1703
    stiff = 0.09
    r0 = 1.2
    PBC = 1
}

{
    type = mutual_trap
    particle = 1703
    ref_particle = 1702
    stiff = 0.09
    r0 = 1.2
    PBC = 1
}

{
    type = mutual_trap
    particle = 1704
    ref_particle = 1705
    stiff = 0.09
    r0 = 1.2
    PBC = 1
}

{
    type = mutual_trap
    particle = 1705
    ref_particle = 1704
    stiff = 0.09
    r0 = 1.2
    PBC = 1
}

{
    type = mutual_trap
    particle = 1706
    ref_particle = 1707
    stiff = 0.09
    r0 = 1.2
    PBC = 1
}

{
    type = mutual_trap
    particle = 1707
    ref_particle = 1706
    stiff = 0.09
    r0 = 1.2
    PBC = 1
}

{
    type = mutual_trap
    particle = 1708
    ref_particle = 1709
    stiff = 0.09
    r0 = 1.2
    PBC = 1
}

{
    type = mutual_trap
    particle = 1709
    ref_particle = 1708
    stiff = 0.09
    r0 = 1.2
    PBC = 1
}

{
    type = mutual_trap
    particle = 1710
    ref_particle = 1711
    stiff = 0.09
    r0 = 1.2
    PBC = 1
}

{
    type = mutual_trap
    particle = 1711
    ref_particle = 1710
    stiff = 0.09
    r0 = 1.2
    PBC = 1
}

{
    type = mutual_trap
    particle = 1712
    ref_particle = 1713
    stiff = 0.09
    r0 = 1.2
    PBC = 1
}

{
    type = mutual_trap
    particle = 1713
    ref_particle = 1712
    stiff = 0.09
    r0 = 1.2
    PBC = 1
}

{
    type = mutual_trap
    particle = 1714
    ref_particle = 1715
    stiff = 0.09
    r0 = 1.2
    PBC = 1
}

{
    type = mutual_trap
    particle = 1715
    ref_particle = 1714
    stiff = 0.09
    r0 = 1.2
    PBC = 1
}

{
    type = mutual_trap
    particle = 1716
    ref_particle = 1717
    stiff = 0.09
    r0 = 1.2
    PBC = 1
}

{
    type = mutual_trap
    particle = 1717
    ref_particle = 1716
    stiff = 0.09
    r0 = 1.2
    PBC = 1
}

{
    type = mutual_trap
    particle = 1718
    ref_particle = 1719
    stiff = 0.09
    r0 = 1.2
    PBC = 1
}

{
    type = mutual_trap
    particle = 1719
    ref_particle = 1718
    stiff = 0.09
    r0 = 1.2
    PBC = 1
}

{
    type = mutual_trap
    particle = 1720
    ref_particle = 1721
    stiff = 0.09
    r0 = 1.2
    PBC = 1
}

{
    type = mutual_trap
    particle = 1721
    ref_particle = 1720
    stiff = 0.09
    r0 = 1.2
    PBC = 1
}

{
    type = mutual_trap
    particle = 1722
    ref_particle = 1723
    stiff = 0.09
    r0 = 1.2
    PBC = 1
}

{
    type = mutual_trap
    particle = 1723
    ref_particle = 1722
    stiff = 0.09
    r0 = 1.2
    PBC = 1
}

{
    type = mutual_trap
    particle = 1724
    ref_particle = 1725
    stiff = 0.09
    r0 = 1.2
    PBC = 1
}

{
    type = mutual_trap
    particle = 1725
    ref_particle = 1724
    stiff = 0.09
    r0 = 1.2
    PBC = 1
}

{
    type = mutual_trap
    particle = 1726
    ref_particle = 1727
    stiff = 0.09
    r0 = 1.2
    PBC = 1
}

{
    type = mutual_trap
    particle = 1727
    ref_particle = 1726
    stiff = 0.09
    r0 = 1.2
    PBC = 1
}

{
    type = mutual_trap
    particle = 1728
    ref_particle = 1729
    stiff = 0.09
    r0 = 1.2
    PBC = 1
}

{
    type = mutual_trap
    particle = 1729
    ref_particle = 1728
    stiff = 0.09
    r0 = 1.2
    PBC = 1
}

{
    type = mutual_trap
    particle = 1730
    ref_particle = 1731
    stiff = 0.09
    r0 = 1.2
    PBC = 1
}

{
    type = mutual_trap
    particle = 1731
    ref_particle = 1730
    stiff = 0.09
    r0 = 1.2
    PBC = 1
}

{
    type = mutual_trap
    particle = 1732
    ref_particle = 1733
    stiff = 0.09
    r0 = 1.2
    PBC = 1
}

{
    type = mutual_trap
    particle = 1733
    ref_particle = 1732
    stiff = 0.09
    r0 = 1.2
    PBC = 1
}

{
    type = mutual_trap
    particle = 1734
    ref_particle = 1735
    stiff = 0.09
    r0 = 1.2
    PBC = 1
}

{
    type = mutual_trap
    particle = 1735
    ref_particle = 1734
    stiff = 0.09
    r0 = 1.2
    PBC = 1
}

{
    type = mutual_trap
    particle = 1736
    ref_particle = 1737
    stiff = 0.09
    r0 = 1.2
    PBC = 1
}

{
    type = mutual_trap
    particle = 1737
    ref_particle = 1736
    stiff = 0.09
    r0 = 1.2
    PBC = 1
}

{
    type = mutual_trap
    particle = 1738
    ref_particle = 1739
    stiff = 0.09
    r0 = 1.2
    PBC = 1
}

{
    type = mutual_trap
    particle = 1739
    ref_particle = 1738
    stiff = 0.09
    r0 = 1.2
    PBC = 1
}

{
    type = mutual_trap
    particle = 1740
    ref_particle = 1741
    stiff = 0.09
    r0 = 1.2
    PBC = 1
}

{
    type = mutual_trap
    particle = 1741
    ref_particle = 1740
    stiff = 0.09
    r0 = 1.2
    PBC = 1
}

{
    type = mutual_trap
    particle = 1742
    ref_particle = 1743
    stiff = 0.09
    r0 = 1.2
    PBC = 1
}

{
    type = mutual_trap
    particle = 1743
    ref_particle = 1742
    stiff = 0.09
    r0 = 1.2
    PBC = 1
}

{
    type = mutual_trap
    particle = 1744
    ref_particle = 1745
    stiff = 0.09
    r0 = 1.2
    PBC = 1
}

{
    type = mutual_trap
    particle = 1745
    ref_particle = 1744
    stiff = 0.09
    r0 = 1.2
    PBC = 1
}

{
    type = mutual_trap
    particle = 1746
    ref_particle = 1747
    stiff = 0.09
    r0 = 1.2
    PBC = 1
}

{
    type = mutual_trap
    particle = 1747
    ref_particle = 1746
    stiff = 0.09
    r0 = 1.2
    PBC = 1
}

{
    type = mutual_trap
    particle = 1748
    ref_particle = 1749
    stiff = 0.09
    r0 = 1.2
    PBC = 1
}

{
    type = mutual_trap
    particle = 1749
    ref_particle = 1748
    stiff = 0.09
    r0 = 1.2
    PBC = 1
}

{
    type = mutual_trap
    particle = 1750
    ref_particle = 1751
    stiff = 0.09
    r0 = 1.2
    PBC = 1
}

{
    type = mutual_trap
    particle = 1751
    ref_particle = 1750
    stiff = 0.09
    r0 = 1.2
    PBC = 1
}

{
    type = mutual_trap
    particle = 1752
    ref_particle = 1753
    stiff = 0.09
    r0 = 1.2
    PBC = 1
}

{
    type = mutual_trap
    particle = 1753
    ref_particle = 1752
    stiff = 0.09
    r0 = 1.2
    PBC = 1
}

{
    type = mutual_trap
    particle = 1754
    ref_particle = 1755
    stiff = 0.09
    r0 = 1.2
    PBC = 1
}

{
    type = mutual_trap
    particle = 1755
    ref_particle = 1754
    stiff = 0.09
    r0 = 1.2
    PBC = 1
}

{
    type = mutual_trap
    particle = 1756
    ref_particle = 1757
    stiff = 0.09
    r0 = 1.2
    PBC = 1
}

{
    type = mutual_trap
    particle = 1757
    ref_particle = 1756
    stiff = 0.09
    r0 = 1.2
    PBC = 1
}

{
    type = mutual_trap
    particle = 1758
    ref_particle = 1759
    stiff = 0.09
    r0 = 1.2
    PBC = 1
}

{
    type = mutual_trap
    particle = 1759
    ref_particle = 1758
    stiff = 0.09
    r0 = 1.2
    PBC = 1
}

{
    type = mutual_trap
    particle = 1760
    ref_particle = 1761
    stiff = 0.09
    r0 = 1.2
    PBC = 1
}

{
    type = mutual_trap
    particle = 1761
    ref_particle = 1760
    stiff = 0.09
    r0 = 1.2
    PBC = 1
}

{
    type = mutual_trap
    particle = 1762
    ref_particle = 1763
    stiff = 0.09
    r0 = 1.2
    PBC = 1
}

{
    type = mutual_trap
    particle = 1763
    ref_particle = 1762
    stiff = 0.09
    r0 = 1.2
    PBC = 1
}

{
    type = mutual_trap
    particle = 1764
    ref_particle = 1765
    stiff = 0.09
    r0 = 1.2
    PBC = 1
}

{
    type = mutual_trap
    particle = 1765
    ref_particle = 1764
    stiff = 0.09
    r0 = 1.2
    PBC = 1
}

{
    type = mutual_trap
    particle = 1766
    ref_particle = 1767
    stiff = 0.09
    r0 = 1.2
    PBC = 1
}

{
    type = mutual_trap
    particle = 1767
    ref_particle = 1766
    stiff = 0.09
    r0 = 1.2
    PBC = 1
}

{
    type = mutual_trap
    particle = 1768
    ref_particle = 1769
    stiff = 0.09
    r0 = 1.2
    PBC = 1
}

{
    type = mutual_trap
    particle = 1769
    ref_particle = 1768
    stiff = 0.09
    r0 = 1.2
    PBC = 1
}

{
    type = mutual_trap
    particle = 1770
    ref_particle = 1771
    stiff = 0.09
    r0 = 1.2
    PBC = 1
}

{
    type = mutual_trap
    particle = 1771
    ref_particle = 1770
    stiff = 0.09
    r0 = 1.2
    PBC = 1
}

{
    type = mutual_trap
    particle = 1772
    ref_particle = 1773
    stiff = 0.09
    r0 = 1.2
    PBC = 1
}

{
    type = mutual_trap
    particle = 1773
    ref_particle = 1772
    stiff = 0.09
    r0 = 1.2
    PBC = 1
}

{
    type = mutual_trap
    particle = 1774
    ref_particle = 1775
    stiff = 0.09
    r0 = 1.2
    PBC = 1
}

{
    type = mutual_trap
    particle = 1775
    ref_particle = 1774
    stiff = 0.09
    r0 = 1.2
    PBC = 1
}

{
    type = mutual_trap
    particle = 1776
    ref_particle = 1777
    stiff = 0.09
    r0 = 1.2
    PBC = 1
}

{
    type = mutual_trap
    particle = 1777
    ref_particle = 1776
    stiff = 0.09
    r0 = 1.2
    PBC = 1
}

{
    type = mutual_trap
    particle = 1778
    ref_particle = 1779
    stiff = 0.09
    r0 = 1.2
    PBC = 1
}

{
    type = mutual_trap
    particle = 1779
    ref_particle = 1778
    stiff = 0.09
    r0 = 1.2
    PBC = 1
}

{
    type = mutual_trap
    particle = 1780
    ref_particle = 1781
    stiff = 0.09
    r0 = 1.2
    PBC = 1
}

{
    type = mutual_trap
    particle = 1781
    ref_particle = 1780
    stiff = 0.09
    r0 = 1.2
    PBC = 1
}

{
    type = mutual_trap
    particle = 1782
    ref_particle = 1783
    stiff = 0.09
    r0 = 1.2
    PBC = 1
}

{
    type = mutual_trap
    particle = 1783
    ref_particle = 1782
    stiff = 0.09
    r0 = 1.2
    PBC = 1
}

{
    type = mutual_trap
    particle = 1784
    ref_particle = 1785
    stiff = 0.09
    r0 = 1.2
    PBC = 1
}

{
    type = mutual_trap
    particle = 1785
    ref_particle = 1784
    stiff = 0.09
    r0 = 1.2
    PBC = 1
}

{
    type = mutual_trap
    particle = 1786
    ref_particle = 1787
    stiff = 0.09
    r0 = 1.2
    PBC = 1
}

{
    type = mutual_trap
    particle = 1787
    ref_particle = 1786
    stiff = 0.09
    r0 = 1.2
    PBC = 1
}

{
    type = mutual_trap
    particle = 1788
    ref_particle = 1789
    stiff = 0.09
    r0 = 1.2
    PBC = 1
}

{
    type = mutual_trap
    particle = 1789
    ref_particle = 1788
    stiff = 0.09
    r0 = 1.2
    PBC = 1
}

{
    type = mutual_trap
    particle = 1790
    ref_particle = 1791
    stiff = 0.09
    r0 = 1.2
    PBC = 1
}

{
    type = mutual_trap
    particle = 1791
    ref_particle = 1790
    stiff = 0.09
    r0 = 1.2
    PBC = 1
}

{
    type = mutual_trap
    particle = 1792
    ref_particle = 1793
    stiff = 0.09
    r0 = 1.2
    PBC = 1
}

{
    type = mutual_trap
    particle = 1793
    ref_particle = 1792
    stiff = 0.09
    r0 = 1.2
    PBC = 1
}

{
    type = mutual_trap
    particle = 1794
    ref_particle = 1795
    stiff = 0.09
    r0 = 1.2
    PBC = 1
}

{
    type = mutual_trap
    particle = 1795
    ref_particle = 1794
    stiff = 0.09
    r0 = 1.2
    PBC = 1
}

{
    type = mutual_trap
    particle = 1796
    ref_particle = 1797
    stiff = 0.09
    r0 = 1.2
    PBC = 1
}

{
    type = mutual_trap
    particle = 1797
    ref_particle = 1796
    stiff = 0.09
    r0 = 1.2
    PBC = 1
}

{
    type = mutual_trap
    particle = 1798
    ref_particle = 1799
    stiff = 0.09
    r0 = 1.2
    PBC = 1
}

{
    type = mutual_trap
    particle = 1799
    ref_particle = 1798
    stiff = 0.09
    r0 = 1.2
    PBC = 1
}

{
    type = mutual_trap
    particle = 1800
    ref_particle = 1801
    stiff = 0.09
    r0 = 1.2
    PBC = 1
}

{
    type = mutual_trap
    particle = 1801
    ref_particle = 1800
    stiff = 0.09
    r0 = 1.2
    PBC = 1
}

{
    type = mutual_trap
    particle = 1802
    ref_particle = 1803
    stiff = 0.09
    r0 = 1.2
    PBC = 1
}

{
    type = mutual_trap
    particle = 1803
    ref_particle = 1802
    stiff = 0.09
    r0 = 1.2
    PBC = 1
}

{
    type = mutual_trap
    particle = 1804
    ref_particle = 1805
    stiff = 0.09
    r0 = 1.2
    PBC = 1
}

{
    type = mutual_trap
    particle = 1805
    ref_particle = 1804
    stiff = 0.09
    r0 = 1.2
    PBC = 1
}

{
    type = mutual_trap
    particle = 1806
    ref_particle = 1807
    stiff = 0.09
    r0 = 1.2
    PBC = 1
}

{
    type = mutual_trap
    particle = 1807
    ref_particle = 1806
    stiff = 0.09
    r0 = 1.2
    PBC = 1
}

{
    type = mutual_trap
    particle = 1808
    ref_particle = 1809
    stiff = 0.09
    r0 = 1.2
    PBC = 1
}

{
    type = mutual_trap
    particle = 1809
    ref_particle = 1808
    stiff = 0.09
    r0 = 1.2
    PBC = 1
}

{
    type = mutual_trap
    particle = 1810
    ref_particle = 1811
    stiff = 0.09
    r0 = 1.2
    PBC = 1
}

{
    type = mutual_trap
    particle = 1811
    ref_particle = 1810
    stiff = 0.09
    r0 = 1.2
    PBC = 1
}

{
    type = mutual_trap
    particle = 1812
    ref_particle = 1813
    stiff = 0.09
    r0 = 1.2
    PBC = 1
}

{
    type = mutual_trap
    particle = 1813
    ref_particle = 1812
    stiff = 0.09
    r0 = 1.2
    PBC = 1
}

{
    type = mutual_trap
    particle = 1814
    ref_particle = 1815
    stiff = 0.09
    r0 = 1.2
    PBC = 1
}

{
    type = mutual_trap
    particle = 1815
    ref_particle = 1814
    stiff = 0.09
    r0 = 1.2
    PBC = 1
}

{
    type = mutual_trap
    particle = 1816
    ref_particle = 1817
    stiff = 0.09
    r0 = 1.2
    PBC = 1
}

{
    type = mutual_trap
    particle = 1817
    ref_particle = 1816
    stiff = 0.09
    r0 = 1.2
    PBC = 1
}

{
    type = mutual_trap
    particle = 1818
    ref_particle = 1819
    stiff = 0.09
    r0 = 1.2
    PBC = 1
}

{
    type = mutual_trap
    particle = 1819
    ref_particle = 1818
    stiff = 0.09
    r0 = 1.2
    PBC = 1
}

{
    type = mutual_trap
    particle = 1820
    ref_particle = 1821
    stiff = 0.09
    r0 = 1.2
    PBC = 1
}

{
    type = mutual_trap
    particle = 1821
    ref_particle = 1820
    stiff = 0.09
    r0 = 1.2
    PBC = 1
}

{
    type = mutual_trap
    particle = 1822
    ref_particle = 1823
    stiff = 0.09
    r0 = 1.2
    PBC = 1
}

{
    type = mutual_trap
    particle = 1823
    ref_particle = 1822
    stiff = 0.09
    r0 = 1.2
    PBC = 1
}

{
    type = mutual_trap
    particle = 1824
    ref_particle = 1825
    stiff = 0.09
    r0 = 1.2
    PBC = 1
}

{
    type = mutual_trap
    particle = 1825
    ref_particle = 1824
    stiff = 0.09
    r0 = 1.2
    PBC = 1
}

{
    type = mutual_trap
    particle = 1826
    ref_particle = 1827
    stiff = 0.09
    r0 = 1.2
    PBC = 1
}

{
    type = mutual_trap
    particle = 1827
    ref_particle = 1826
    stiff = 0.09
    r0 = 1.2
    PBC = 1
}

{
    type = mutual_trap
    particle = 1828
    ref_particle = 1829
    stiff = 0.09
    r0 = 1.2
    PBC = 1
}

{
    type = mutual_trap
    particle = 1829
    ref_particle = 1828
    stiff = 0.09
    r0 = 1.2
    PBC = 1
}

{
    type = mutual_trap
    particle = 1830
    ref_particle = 1831
    stiff = 0.09
    r0 = 1.2
    PBC = 1
}

{
    type = mutual_trap
    particle = 1831
    ref_particle = 1830
    stiff = 0.09
    r0 = 1.2
    PBC = 1
}

{
    type = mutual_trap
    particle = 1832
    ref_particle = 1833
    stiff = 0.09
    r0 = 1.2
    PBC = 1
}

{
    type = mutual_trap
    particle = 1833
    ref_particle = 1832
    stiff = 0.09
    r0 = 1.2
    PBC = 1
}

{
    type = mutual_trap
    particle = 1834
    ref_particle = 1835
    stiff = 0.09
    r0 = 1.2
    PBC = 1
}

{
    type = mutual_trap
    particle = 1835
    ref_particle = 1834
    stiff = 0.09
    r0 = 1.2
    PBC = 1
}

{
    type = mutual_trap
    particle = 1836
    ref_particle = 1837
    stiff = 0.09
    r0 = 1.2
    PBC = 1
}

{
    type = mutual_trap
    particle = 1837
    ref_particle = 1836
    stiff = 0.09
    r0 = 1.2
    PBC = 1
}

{
    type = mutual_trap
    particle = 1838
    ref_particle = 1839
    stiff = 0.09
    r0 = 1.2
    PBC = 1
}

{
    type = mutual_trap
    particle = 1839
    ref_particle = 1838
    stiff = 0.09
    r0 = 1.2
    PBC = 1
}

{
    type = mutual_trap
    particle = 1840
    ref_particle = 1841
    stiff = 0.09
    r0 = 1.2
    PBC = 1
}

{
    type = mutual_trap
    particle = 1841
    ref_particle = 1840
    stiff = 0.09
    r0 = 1.2
    PBC = 1
}

{
    type = mutual_trap
    particle = 1842
    ref_particle = 1843
    stiff = 0.09
    r0 = 1.2
    PBC = 1
}

{
    type = mutual_trap
    particle = 1843
    ref_particle = 1842
    stiff = 0.09
    r0 = 1.2
    PBC = 1
}

{
    type = mutual_trap
    particle = 1844
    ref_particle = 1845
    stiff = 0.09
    r0 = 1.2
    PBC = 1
}

{
    type = mutual_trap
    particle = 1845
    ref_particle = 1844
    stiff = 0.09
    r0 = 1.2
    PBC = 1
}

{
    type = mutual_trap
    particle = 1846
    ref_particle = 1847
    stiff = 0.09
    r0 = 1.2
    PBC = 1
}

{
    type = mutual_trap
    particle = 1847
    ref_particle = 1846
    stiff = 0.09
    r0 = 1.2
    PBC = 1
}

{
    type = mutual_trap
    particle = 1848
    ref_particle = 1849
    stiff = 0.09
    r0 = 1.2
    PBC = 1
}

{
    type = mutual_trap
    particle = 1849
    ref_particle = 1848
    stiff = 0.09
    r0 = 1.2
    PBC = 1
}

{
    type = mutual_trap
    particle = 1850
    ref_particle = 1851
    stiff = 0.09
    r0 = 1.2
    PBC = 1
}

{
    type = mutual_trap
    particle = 1851
    ref_particle = 1850
    stiff = 0.09
    r0 = 1.2
    PBC = 1
}

{
    type = mutual_trap
    particle = 1852
    ref_particle = 1853
    stiff = 0.09
    r0 = 1.2
    PBC = 1
}

{
    type = mutual_trap
    particle = 1853
    ref_particle = 1852
    stiff = 0.09
    r0 = 1.2
    PBC = 1
}

{
    type = mutual_trap
    particle = 1854
    ref_particle = 1855
    stiff = 0.09
    r0 = 1.2
    PBC = 1
}

{
    type = mutual_trap
    particle = 1855
    ref_particle = 1854
    stiff = 0.09
    r0 = 1.2
    PBC = 1
}

{
    type = mutual_trap
    particle = 1856
    ref_particle = 1857
    stiff = 0.09
    r0 = 1.2
    PBC = 1
}

{
    type = mutual_trap
    particle = 1857
    ref_particle = 1856
    stiff = 0.09
    r0 = 1.2
    PBC = 1
}

{
    type = mutual_trap
    particle = 1858
    ref_particle = 1859
    stiff = 0.09
    r0 = 1.2
    PBC = 1
}

{
    type = mutual_trap
    particle = 1859
    ref_particle = 1858
    stiff = 0.09
    r0 = 1.2
    PBC = 1
}

{
    type = mutual_trap
    particle = 1860
    ref_particle = 1861
    stiff = 0.09
    r0 = 1.2
    PBC = 1
}

{
    type = mutual_trap
    particle = 1861
    ref_particle = 1860
    stiff = 0.09
    r0 = 1.2
    PBC = 1
}

{
    type = mutual_trap
    particle = 1862
    ref_particle = 1863
    stiff = 0.09
    r0 = 1.2
    PBC = 1
}

{
    type = mutual_trap
    particle = 1863
    ref_particle = 1862
    stiff = 0.09
    r0 = 1.2
    PBC = 1
}

{
    type = mutual_trap
    particle = 1864
    ref_particle = 1865
    stiff = 0.09
    r0 = 1.2
    PBC = 1
}

{
    type = mutual_trap
    particle = 1865
    ref_particle = 1864
    stiff = 0.09
    r0 = 1.2
    PBC = 1
}

{
    type = mutual_trap
    particle = 1866
    ref_particle = 1867
    stiff = 0.09
    r0 = 1.2
    PBC = 1
}

{
    type = mutual_trap
    particle = 1867
    ref_particle = 1866
    stiff = 0.09
    r0 = 1.2
    PBC = 1
}

{
    type = mutual_trap
    particle = 1868
    ref_particle = 1869
    stiff = 0.09
    r0 = 1.2
    PBC = 1
}

{
    type = mutual_trap
    particle = 1869
    ref_particle = 1868
    stiff = 0.09
    r0 = 1.2
    PBC = 1
}

{
    type = mutual_trap
    particle = 1870
    ref_particle = 1871
    stiff = 0.09
    r0 = 1.2
    PBC = 1
}

{
    type = mutual_trap
    particle = 1871
    ref_particle = 1870
    stiff = 0.09
    r0 = 1.2
    PBC = 1
}

{
    type = mutual_trap
    particle = 1872
    ref_particle = 1873
    stiff = 0.09
    r0 = 1.2
    PBC = 1
}

{
    type = mutual_trap
    particle = 1873
    ref_particle = 1872
    stiff = 0.09
    r0 = 1.2
    PBC = 1
}

{
    type = mutual_trap
    particle = 1874
    ref_particle = 1875
    stiff = 0.09
    r0 = 1.2
    PBC = 1
}

{
    type = mutual_trap
    particle = 1875
    ref_particle = 1874
    stiff = 0.09
    r0 = 1.2
    PBC = 1
}

{
    type = mutual_trap
    particle = 1876
    ref_particle = 1877
    stiff = 0.09
    r0 = 1.2
    PBC = 1
}

{
    type = mutual_trap
    particle = 1877
    ref_particle = 1876
    stiff = 0.09
    r0 = 1.2
    PBC = 1
}

{
    type = mutual_trap
    particle = 1878
    ref_particle = 1879
    stiff = 0.09
    r0 = 1.2
    PBC = 1
}

{
    type = mutual_trap
    particle = 1879
    ref_particle = 1878
    stiff = 0.09
    r0 = 1.2
    PBC = 1
}

{
    type = mutual_trap
    particle = 1880
    ref_particle = 1881
    stiff = 0.09
    r0 = 1.2
    PBC = 1
}

{
    type = mutual_trap
    particle = 1881
    ref_particle = 1880
    stiff = 0.09
    r0 = 1.2
    PBC = 1
}

{
    type = mutual_trap
    particle = 1882
    ref_particle = 1883
    stiff = 0.09
    r0 = 1.2
    PBC = 1
}

{
    type = mutual_trap
    particle = 1883
    ref_particle = 1882
    stiff = 0.09
    r0 = 1.2
    PBC = 1
}

{
    type = mutual_trap
    particle = 1884
    ref_particle = 1885
    stiff = 0.09
    r0 = 1.2
    PBC = 1
}

{
    type = mutual_trap
    particle = 1885
    ref_particle = 1884
    stiff = 0.09
    r0 = 1.2
    PBC = 1
}

{
    type = mutual_trap
    particle = 1886
    ref_particle = 1887
    stiff = 0.09
    r0 = 1.2
    PBC = 1
}

{
    type = mutual_trap
    particle = 1887
    ref_particle = 1886
    stiff = 0.09
    r0 = 1.2
    PBC = 1
}

{
    type = mutual_trap
    particle = 1888
    ref_particle = 1889
    stiff = 0.09
    r0 = 1.2
    PBC = 1
}

{
    type = mutual_trap
    particle = 1889
    ref_particle = 1888
    stiff = 0.09
    r0 = 1.2
    PBC = 1
}

{
    type = mutual_trap
    particle = 1890
    ref_particle = 1891
    stiff = 0.09
    r0 = 1.2
    PBC = 1
}

{
    type = mutual_trap
    particle = 1891
    ref_particle = 1890
    stiff = 0.09
    r0 = 1.2
    PBC = 1
}

{
    type = mutual_trap
    particle = 1892
    ref_particle = 1893
    stiff = 0.09
    r0 = 1.2
    PBC = 1
}

{
    type = mutual_trap
    particle = 1893
    ref_particle = 1892
    stiff = 0.09
    r0 = 1.2
    PBC = 1
}

{
    type = mutual_trap
    particle = 1894
    ref_particle = 1895
    stiff = 0.09
    r0 = 1.2
    PBC = 1
}

{
    type = mutual_trap
    particle = 1895
    ref_particle = 1894
    stiff = 0.09
    r0 = 1.2
    PBC = 1
}

{
    type = mutual_trap
    particle = 1896
    ref_particle = 1897
    stiff = 0.09
    r0 = 1.2
    PBC = 1
}

{
    type = mutual_trap
    particle = 1897
    ref_particle = 1896
    stiff = 0.09
    r0 = 1.2
    PBC = 1
}

{
    type = mutual_trap
    particle = 1898
    ref_particle = 1899
    stiff = 0.09
    r0 = 1.2
    PBC = 1
}

{
    type = mutual_trap
    particle = 1899
    ref_particle = 1898
    stiff = 0.09
    r0 = 1.2
    PBC = 1
}

{
    type = mutual_trap
    particle = 1900
    ref_particle = 1901
    stiff = 0.09
    r0 = 1.2
    PBC = 1
}

{
    type = mutual_trap
    particle = 1901
    ref_particle = 1900
    stiff = 0.09
    r0 = 1.2
    PBC = 1
}

{
    type = mutual_trap
    particle = 1902
    ref_particle = 1903
    stiff = 0.09
    r0 = 1.2
    PBC = 1
}

{
    type = mutual_trap
    particle = 1903
    ref_particle = 1902
    stiff = 0.09
    r0 = 1.2
    PBC = 1
}

{
    type = mutual_trap
    particle = 1904
    ref_particle = 1905
    stiff = 0.09
    r0 = 1.2
    PBC = 1
}

{
    type = mutual_trap
    particle = 1905
    ref_particle = 1904
    stiff = 0.09
    r0 = 1.2
    PBC = 1
}

{
    type = mutual_trap
    particle = 1906
    ref_particle = 1907
    stiff = 0.09
    r0 = 1.2
    PBC = 1
}

{
    type = mutual_trap
    particle = 1907
    ref_particle = 1906
    stiff = 0.09
    r0 = 1.2
    PBC = 1
}

{
    type = mutual_trap
    particle = 1908
    ref_particle = 1909
    stiff = 0.09
    r0 = 1.2
    PBC = 1
}

{
    type = mutual_trap
    particle = 1909
    ref_particle = 1908
    stiff = 0.09
    r0 = 1.2
    PBC = 1
}

{
    type = mutual_trap
    particle = 1910
    ref_particle = 1911
    stiff = 0.09
    r0 = 1.2
    PBC = 1
}

{
    type = mutual_trap
    particle = 1911
    ref_particle = 1910
    stiff = 0.09
    r0 = 1.2
    PBC = 1
}

{
    type = mutual_trap
    particle = 1912
    ref_particle = 1913
    stiff = 0.09
    r0 = 1.2
    PBC = 1
}

{
    type = mutual_trap
    particle = 1913
    ref_particle = 1912
    stiff = 0.09
    r0 = 1.2
    PBC = 1
}

{
    type = mutual_trap
    particle = 1914
    ref_particle = 1915
    stiff = 0.09
    r0 = 1.2
    PBC = 1
}

{
    type = mutual_trap
    particle = 1915
    ref_particle = 1914
    stiff = 0.09
    r0 = 1.2
    PBC = 1
}

{
    type = mutual_trap
    particle = 1916
    ref_particle = 1917
    stiff = 0.09
    r0 = 1.2
    PBC = 1
}

{
    type = mutual_trap
    particle = 1917
    ref_particle = 1916
    stiff = 0.09
    r0 = 1.2
    PBC = 1
}

{
    type = mutual_trap
    particle = 1918
    ref_particle = 1919
    stiff = 0.09
    r0 = 1.2
    PBC = 1
}

{
    type = mutual_trap
    particle = 1919
    ref_particle = 1918
    stiff = 0.09
    r0 = 1.2
    PBC = 1
}

{
    type = mutual_trap
    particle = 1920
    ref_particle = 1921
    stiff = 0.09
    r0 = 1.2
    PBC = 1
}

{
    type = mutual_trap
    particle = 1921
    ref_particle = 1920
    stiff = 0.09
    r0 = 1.2
    PBC = 1
}

{
    type = mutual_trap
    particle = 1922
    ref_particle = 1923
    stiff = 0.09
    r0 = 1.2
    PBC = 1
}

{
    type = mutual_trap
    particle = 1923
    ref_particle = 1922
    stiff = 0.09
    r0 = 1.2
    PBC = 1
}

{
    type = mutual_trap
    particle = 1924
    ref_particle = 1925
    stiff = 0.09
    r0 = 1.2
    PBC = 1
}

{
    type = mutual_trap
    particle = 1925
    ref_particle = 1924
    stiff = 0.09
    r0 = 1.2
    PBC = 1
}

{
    type = mutual_trap
    particle = 1926
    ref_particle = 1927
    stiff = 0.09
    r0 = 1.2
    PBC = 1
}

{
    type = mutual_trap
    particle = 1927
    ref_particle = 1926
    stiff = 0.09
    r0 = 1.2
    PBC = 1
}

{
    type = mutual_trap
    particle = 1928
    ref_particle = 1929
    stiff = 0.09
    r0 = 1.2
    PBC = 1
}

{
    type = mutual_trap
    particle = 1929
    ref_particle = 1928
    stiff = 0.09
    r0 = 1.2
    PBC = 1
}

{
    type = mutual_trap
    particle = 1930
    ref_particle = 1931
    stiff = 0.09
    r0 = 1.2
    PBC = 1
}

{
    type = mutual_trap
    particle = 1931
    ref_particle = 1930
    stiff = 0.09
    r0 = 1.2
    PBC = 1
}

{
    type = mutual_trap
    particle = 1932
    ref_particle = 1933
    stiff = 0.09
    r0 = 1.2
    PBC = 1
}

{
    type = mutual_trap
    particle = 1933
    ref_particle = 1932
    stiff = 0.09
    r0 = 1.2
    PBC = 1
}

{
    type = mutual_trap
    particle = 1934
    ref_particle = 1935
    stiff = 0.09
    r0 = 1.2
    PBC = 1
}

{
    type = mutual_trap
    particle = 1935
    ref_particle = 1934
    stiff = 0.09
    r0 = 1.2
    PBC = 1
}

{
    type = mutual_trap
    particle = 1936
    ref_particle = 1937
    stiff = 0.09
    r0 = 1.2
    PBC = 1
}

{
    type = mutual_trap
    particle = 1937
    ref_particle = 1936
    stiff = 0.09
    r0 = 1.2
    PBC = 1
}

{
    type = mutual_trap
    particle = 1938
    ref_particle = 1939
    stiff = 0.09
    r0 = 1.2
    PBC = 1
}

{
    type = mutual_trap
    particle = 1939
    ref_particle = 1938
    stiff = 0.09
    r0 = 1.2
    PBC = 1
}

{
    type = mutual_trap
    particle = 1940
    ref_particle = 1941
    stiff = 0.09
    r0 = 1.2
    PBC = 1
}

{
    type = mutual_trap
    particle = 1941
    ref_particle = 1940
    stiff = 0.09
    r0 = 1.2
    PBC = 1
}

{
    type = mutual_trap
    particle = 1942
    ref_particle = 1943
    stiff = 0.09
    r0 = 1.2
    PBC = 1
}

{
    type = mutual_trap
    particle = 1943
    ref_particle = 1942
    stiff = 0.09
    r0 = 1.2
    PBC = 1
}

{
    type = mutual_trap
    particle = 1944
    ref_particle = 1945
    stiff = 0.09
    r0 = 1.2
    PBC = 1
}

{
    type = mutual_trap
    particle = 1945
    ref_particle = 1944
    stiff = 0.09
    r0 = 1.2
    PBC = 1
}

{
    type = mutual_trap
    particle = 1946
    ref_particle = 1947
    stiff = 0.09
    r0 = 1.2
    PBC = 1
}

{
    type = mutual_trap
    particle = 1947
    ref_particle = 1946
    stiff = 0.09
    r0 = 1.2
    PBC = 1
}

{
    type = mutual_trap
    particle = 1948
    ref_particle = 1949
    stiff = 0.09
    r0 = 1.2
    PBC = 1
}

{
    type = mutual_trap
    particle = 1949
    ref_particle = 1948
    stiff = 0.09
    r0 = 1.2
    PBC = 1
}

{
    type = mutual_trap
    particle = 1950
    ref_particle = 1951
    stiff = 0.09
    r0 = 1.2
    PBC = 1
}

{
    type = mutual_trap
    particle = 1951
    ref_particle = 1950
    stiff = 0.09
    r0 = 1.2
    PBC = 1
}

{
    type = mutual_trap
    particle = 1952
    ref_particle = 1953
    stiff = 0.09
    r0 = 1.2
    PBC = 1
}

{
    type = mutual_trap
    particle = 1953
    ref_particle = 1952
    stiff = 0.09
    r0 = 1.2
    PBC = 1
}

{
    type = mutual_trap
    particle = 1954
    ref_particle = 1955
    stiff = 0.09
    r0 = 1.2
    PBC = 1
}

{
    type = mutual_trap
    particle = 1955
    ref_particle = 1954
    stiff = 0.09
    r0 = 1.2
    PBC = 1
}

{
    type = mutual_trap
    particle = 1956
    ref_particle = 1957
    stiff = 0.09
    r0 = 1.2
    PBC = 1
}

{
    type = mutual_trap
    particle = 1957
    ref_particle = 1956
    stiff = 0.09
    r0 = 1.2
    PBC = 1
}

{
    type = mutual_trap
    particle = 1958
    ref_particle = 1959
    stiff = 0.09
    r0 = 1.2
    PBC = 1
}

{
    type = mutual_trap
    particle = 1959
    ref_particle = 1958
    stiff = 0.09
    r0 = 1.2
    PBC = 1
}

{
    type = mutual_trap
    particle = 1960
    ref_particle = 1961
    stiff = 0.09
    r0 = 1.2
    PBC = 1
}

{
    type = mutual_trap
    particle = 1961
    ref_particle = 1960
    stiff = 0.09
    r0 = 1.2
    PBC = 1
}

{
    type = mutual_trap
    particle = 1962
    ref_particle = 1963
    stiff = 0.09
    r0 = 1.2
    PBC = 1
}

{
    type = mutual_trap
    particle = 1963
    ref_particle = 1962
    stiff = 0.09
    r0 = 1.2
    PBC = 1
}

{
    type = mutual_trap
    particle = 1964
    ref_particle = 1965
    stiff = 0.09
    r0 = 1.2
    PBC = 1
}

{
    type = mutual_trap
    particle = 1965
    ref_particle = 1964
    stiff = 0.09
    r0 = 1.2
    PBC = 1
}

{
    type = mutual_trap
    particle = 1966
    ref_particle = 1967
    stiff = 0.09
    r0 = 1.2
    PBC = 1
}

{
    type = mutual_trap
    particle = 1967
    ref_particle = 1966
    stiff = 0.09
    r0 = 1.2
    PBC = 1
}

{
    type = mutual_trap
    particle = 1968
    ref_particle = 1969
    stiff = 0.09
    r0 = 1.2
    PBC = 1
}

{
    type = mutual_trap
    particle = 1969
    ref_particle = 1968
    stiff = 0.09
    r0 = 1.2
    PBC = 1
}

{
    type = mutual_trap
    particle = 1970
    ref_particle = 1971
    stiff = 0.09
    r0 = 1.2
    PBC = 1
}

{
    type = mutual_trap
    particle = 1971
    ref_particle = 1970
    stiff = 0.09
    r0 = 1.2
    PBC = 1
}

{
    type = mutual_trap
    particle = 1972
    ref_particle = 1973
    stiff = 0.09
    r0 = 1.2
    PBC = 1
}

{
    type = mutual_trap
    particle = 1973
    ref_particle = 1972
    stiff = 0.09
    r0 = 1.2
    PBC = 1
}

{
    type = mutual_trap
    particle = 1974
    ref_particle = 1975
    stiff = 0.09
    r0 = 1.2
    PBC = 1
}

{
    type = mutual_trap
    particle = 1975
    ref_particle = 1974
    stiff = 0.09
    r0 = 1.2
    PBC = 1
}

{
    type = mutual_trap
    particle = 1976
    ref_particle = 1977
    stiff = 0.09
    r0 = 1.2
    PBC = 1
}

{
    type = mutual_trap
    particle = 1977
    ref_particle = 1976
    stiff = 0.09
    r0 = 1.2
    PBC = 1
}

{
    type = mutual_trap
    particle = 1978
    ref_particle = 1979
    stiff = 0.09
    r0 = 1.2
    PBC = 1
}

{
    type = mutual_trap
    particle = 1979
    ref_particle = 1978
    stiff = 0.09
    r0 = 1.2
    PBC = 1
}

{
    type = mutual_trap
    particle = 1980
    ref_particle = 1981
    stiff = 0.09
    r0 = 1.2
    PBC = 1
}

{
    type = mutual_trap
    particle = 1981
    ref_particle = 1980
    stiff = 0.09
    r0 = 1.2
    PBC = 1
}

{
    type = mutual_trap
    particle = 1982
    ref_particle = 1983
    stiff = 0.09
    r0 = 1.2
    PBC = 1
}

{
    type = mutual_trap
    particle = 1983
    ref_particle = 1982
    stiff = 0.09
    r0 = 1.2
    PBC = 1
}

{
    type = mutual_trap
    particle = 1984
    ref_particle = 1985
    stiff = 0.09
    r0 = 1.2
    PBC = 1
}

{
    type = mutual_trap
    particle = 1985
    ref_particle = 1984
    stiff = 0.09
    r0 = 1.2
    PBC = 1
}

{
    type = mutual_trap
    particle = 1986
    ref_particle = 1987
    stiff = 0.09
    r0 = 1.2
    PBC = 1
}

{
    type = mutual_trap
    particle = 1987
    ref_particle = 1986
    stiff = 0.09
    r0 = 1.2
    PBC = 1
}

{
    type = mutual_trap
    particle = 1988
    ref_particle = 1989
    stiff = 0.09
    r0 = 1.2
    PBC = 1
}

{
    type = mutual_trap
    particle = 1989
    ref_particle = 1988
    stiff = 0.09
    r0 = 1.2
    PBC = 1
}

{
    type = mutual_trap
    particle = 1990
    ref_particle = 1991
    stiff = 0.09
    r0 = 1.2
    PBC = 1
}

{
    type = mutual_trap
    particle = 1991
    ref_particle = 1990
    stiff = 0.09
    r0 = 1.2
    PBC = 1
}

{
    type = mutual_trap
    particle = 1992
    ref_particle = 1993
    stiff = 0.09
    r0 = 1.2
    PBC = 1
}

{
    type = mutual_trap
    particle = 1993
    ref_particle = 1992
    stiff = 0.09
    r0 = 1.2
    PBC = 1
}

{
    type = mutual_trap
    particle = 1994
    ref_particle = 1995
    stiff = 0.09
    r0 = 1.2
    PBC = 1
}

{
    type = mutual_trap
    particle = 1995
    ref_particle = 1994
    stiff = 0.09
    r0 = 1.2
    PBC = 1
}

{
    type = mutual_trap
    particle = 1996
    ref_particle = 1997
    stiff = 0.09
    r0 = 1.2
    PBC = 1
}

{
    type = mutual_trap
    particle = 1997
    ref_particle = 1996
    stiff = 0.09
    r0 = 1.2
    PBC = 1
}

{
    type = mutual_trap
    particle = 1998
    ref_particle = 1999
    stiff = 0.09
    r0 = 1.2
    PBC = 1
}

{
    type = mutual_trap
    particle = 1999
    ref_particle = 1998
    stiff = 0.09
    r0 = 1.2
    PBC = 1
}

{
    type = mutual_trap
    particle = 2000
    ref_particle = 2001
    stiff = 0.09
    r0 = 1.2
    PBC = 1
}

{
    type = mutual_trap
    particle = 2001
    ref_particle = 2000
    stiff = 0.09
    r0 = 1.2
    PBC = 1
}

{
    type = mutual_trap
    particle = 2002
    ref_particle = 2003
    stiff = 0.09
    r0 = 1.2
    PBC = 1
}

{
    type = mutual_trap
    particle = 2003
    ref_particle = 2002
    stiff = 0.09
    r0 = 1.2
    PBC = 1
}

{
    type = mutual_trap
    particle = 2004
    ref_particle = 2005
    stiff = 0.09
    r0 = 1.2
    PBC = 1
}

{
    type = mutual_trap
    particle = 2005
    ref_particle = 2004
    stiff = 0.09
    r0 = 1.2
    PBC = 1
}

{
    type = mutual_trap
    particle = 2006
    ref_particle = 2007
    stiff = 0.09
    r0 = 1.2
    PBC = 1
}

{
    type = mutual_trap
    particle = 2007
    ref_particle = 2006
    stiff = 0.09
    r0 = 1.2
    PBC = 1
}

{
    type = mutual_trap
    particle = 2008
    ref_particle = 2009
    stiff = 0.09
    r0 = 1.2
    PBC = 1
}

{
    type = mutual_trap
    particle = 2009
    ref_particle = 2008
    stiff = 0.09
    r0 = 1.2
    PBC = 1
}

{
    type = mutual_trap
    particle = 2010
    ref_particle = 2011
    stiff = 0.09
    r0 = 1.2
    PBC = 1
}

{
    type = mutual_trap
    particle = 2011
    ref_particle = 2010
    stiff = 0.09
    r0 = 1.2
    PBC = 1
}

{
    type = mutual_trap
    particle = 2012
    ref_particle = 2013
    stiff = 0.09
    r0 = 1.2
    PBC = 1
}

{
    type = mutual_trap
    particle = 2013
    ref_particle = 2012
    stiff = 0.09
    r0 = 1.2
    PBC = 1
}

{
    type = mutual_trap
    particle = 2014
    ref_particle = 2015
    stiff = 0.09
    r0 = 1.2
    PBC = 1
}

{
    type = mutual_trap
    particle = 2015
    ref_particle = 2014
    stiff = 0.09
    r0 = 1.2
    PBC = 1
}

{
    type = mutual_trap
    particle = 2016
    ref_particle = 2017
    stiff = 0.09
    r0 = 1.2
    PBC = 1
}

{
    type = mutual_trap
    particle = 2017
    ref_particle = 2016
    stiff = 0.09
    r0 = 1.2
    PBC = 1
}

{
    type = mutual_trap
    particle = 2018
    ref_particle = 2019
    stiff = 0.09
    r0 = 1.2
    PBC = 1
}

{
    type = mutual_trap
    particle = 2019
    ref_particle = 2018
    stiff = 0.09
    r0 = 1.2
    PBC = 1
}

{
    type = mutual_trap
    particle = 2020
    ref_particle = 2021
    stiff = 0.09
    r0 = 1.2
    PBC = 1
}

{
    type = mutual_trap
    particle = 2021
    ref_particle = 2020
    stiff = 0.09
    r0 = 1.2
    PBC = 1
}

{
    type = mutual_trap
    particle = 2022
    ref_particle = 2023
    stiff = 0.09
    r0 = 1.2
    PBC = 1
}

{
    type = mutual_trap
    particle = 2023
    ref_particle = 2022
    stiff = 0.09
    r0 = 1.2
    PBC = 1
}

{
    type = mutual_trap
    particle = 2024
    ref_particle = 2025
    stiff = 0.09
    r0 = 1.2
    PBC = 1
}

{
    type = mutual_trap
    particle = 2025
    ref_particle = 2024
    stiff = 0.09
    r0 = 1.2
    PBC = 1
}

{
    type = mutual_trap
    particle = 2026
    ref_particle = 2027
    stiff = 0.09
    r0 = 1.2
    PBC = 1
}

{
    type = mutual_trap
    particle = 2027
    ref_particle = 2026
    stiff = 0.09
    r0 = 1.2
    PBC = 1
}

{
    type = mutual_trap
    particle = 2028
    ref_particle = 2029
    stiff = 0.09
    r0 = 1.2
    PBC = 1
}

{
    type = mutual_trap
    particle = 2029
    ref_particle = 2028
    stiff = 0.09
    r0 = 1.2
    PBC = 1
}

{
    type = mutual_trap
    particle = 2030
    ref_particle = 2031
    stiff = 0.09
    r0 = 1.2
    PBC = 1
}

{
    type = mutual_trap
    particle = 2031
    ref_particle = 2030
    stiff = 0.09
    r0 = 1.2
    PBC = 1
}

{
    type = mutual_trap
    particle = 2032
    ref_particle = 2033
    stiff = 0.09
    r0 = 1.2
    PBC = 1
}

{
    type = mutual_trap
    particle = 2033
    ref_particle = 2032
    stiff = 0.09
    r0 = 1.2
    PBC = 1
}

{
    type = mutual_trap
    particle = 2034
    ref_particle = 2035
    stiff = 0.09
    r0 = 1.2
    PBC = 1
}

{
    type = mutual_trap
    particle = 2035
    ref_particle = 2034
    stiff = 0.09
    r0 = 1.2
    PBC = 1
}

{
    type = mutual_trap
    particle = 2036
    ref_particle = 2037
    stiff = 0.09
    r0 = 1.2
    PBC = 1
}

{
    type = mutual_trap
    particle = 2037
    ref_particle = 2036
    stiff = 0.09
    r0 = 1.2
    PBC = 1
}

{
    type = mutual_trap
    particle = 2038
    ref_particle = 2039
    stiff = 0.09
    r0 = 1.2
    PBC = 1
}

{
    type = mutual_trap
    particle = 2039
    ref_particle = 2038
    stiff = 0.09
    r0 = 1.2
    PBC = 1
}

{
    type = mutual_trap
    particle = 2040
    ref_particle = 2041
    stiff = 0.09
    r0 = 1.2
    PBC = 1
}

{
    type = mutual_trap
    particle = 2041
    ref_particle = 2040
    stiff = 0.09
    r0 = 1.2
    PBC = 1
}

{
    type = mutual_trap
    particle = 2042
    ref_particle = 2043
    stiff = 0.09
    r0 = 1.2
    PBC = 1
}

{
    type = mutual_trap
    particle = 2043
    ref_particle = 2042
    stiff = 0.09
    r0 = 1.2
    PBC = 1
}

{
    type = mutual_trap
    particle = 2044
    ref_particle = 2045
    stiff = 0.09
    r0 = 1.2
    PBC = 1
}

{
    type = mutual_trap
    particle = 2045
    ref_particle = 2044
    stiff = 0.09
    r0 = 1.2
    PBC = 1
}

{
    type = mutual_trap
    particle = 2046
    ref_particle = 2047
    stiff = 0.09
    r0 = 1.2
    PBC = 1
}

{
    type = mutual_trap
    particle = 2047
    ref_particle = 2046
    stiff = 0.09
    r0 = 1.2
    PBC = 1
}

{
    type = mutual_trap
    particle = 2048
    ref_particle = 2049
    stiff = 0.09
    r0 = 1.2
    PBC = 1
}

{
    type = mutual_trap
    particle = 2049
    ref_particle = 2048
    stiff = 0.09
    r0 = 1.2
    PBC = 1
}

{
    type = mutual_trap
    particle = 2050
    ref_particle = 2051
    stiff = 0.09
    r0 = 1.2
    PBC = 1
}

{
    type = mutual_trap
    particle = 2051
    ref_particle = 2050
    stiff = 0.09
    r0 = 1.2
    PBC = 1
}

{
    type = mutual_trap
    particle = 2052
    ref_particle = 2053
    stiff = 0.09
    r0 = 1.2
    PBC = 1
}

{
    type = mutual_trap
    particle = 2053
    ref_particle = 2052
    stiff = 0.09
    r0 = 1.2
    PBC = 1
}

{
    type = mutual_trap
    particle = 2054
    ref_particle = 2055
    stiff = 0.09
    r0 = 1.2
    PBC = 1
}

{
    type = mutual_trap
    particle = 2055
    ref_particle = 2054
    stiff = 0.09
    r0 = 1.2
    PBC = 1
}

{
    type = mutual_trap
    particle = 2056
    ref_particle = 2057
    stiff = 0.09
    r0 = 1.2
    PBC = 1
}

{
    type = mutual_trap
    particle = 2057
    ref_particle = 2056
    stiff = 0.09
    r0 = 1.2
    PBC = 1
}

{
    type = mutual_trap
    particle = 2058
    ref_particle = 2059
    stiff = 0.09
    r0 = 1.2
    PBC = 1
}

{
    type = mutual_trap
    particle = 2059
    ref_particle = 2058
    stiff = 0.09
    r0 = 1.2
    PBC = 1
}

{
    type = mutual_trap
    particle = 2060
    ref_particle = 2061
    stiff = 0.09
    r0 = 1.2
    PBC = 1
}

{
    type = mutual_trap
    particle = 2061
    ref_particle = 2060
    stiff = 0.09
    r0 = 1.2
    PBC = 1
}

{
    type = mutual_trap
    particle = 2062
    ref_particle = 2063
    stiff = 0.09
    r0 = 1.2
    PBC = 1
}

{
    type = mutual_trap
    particle = 2063
    ref_particle = 2062
    stiff = 0.09
    r0 = 1.2
    PBC = 1
}

{
    type = mutual_trap
    particle = 2064
    ref_particle = 2065
    stiff = 0.09
    r0 = 1.2
    PBC = 1
}

{
    type = mutual_trap
    particle = 2065
    ref_particle = 2064
    stiff = 0.09
    r0 = 1.2
    PBC = 1
}

{
    type = mutual_trap
    particle = 2066
    ref_particle = 2067
    stiff = 0.09
    r0 = 1.2
    PBC = 1
}

{
    type = mutual_trap
    particle = 2067
    ref_particle = 2066
    stiff = 0.09
    r0 = 1.2
    PBC = 1
}

{
    type = mutual_trap
    particle = 2068
    ref_particle = 2069
    stiff = 0.09
    r0 = 1.2
    PBC = 1
}

{
    type = mutual_trap
    particle = 2069
    ref_particle = 2068
    stiff = 0.09
    r0 = 1.2
    PBC = 1
}

{
    type = mutual_trap
    particle = 2070
    ref_particle = 2071
    stiff = 0.09
    r0 = 1.2
    PBC = 1
}

{
    type = mutual_trap
    particle = 2071
    ref_particle = 2070
    stiff = 0.09
    r0 = 1.2
    PBC = 1
}

{
    type = mutual_trap
    particle = 2072
    ref_particle = 2073
    stiff = 0.09
    r0 = 1.2
    PBC = 1
}

{
    type = mutual_trap
    particle = 2073
    ref_particle = 2072
    stiff = 0.09
    r0 = 1.2
    PBC = 1
}

{
    type = mutual_trap
    particle = 2074
    ref_particle = 2075
    stiff = 0.09
    r0 = 1.2
    PBC = 1
}

{
    type = mutual_trap
    particle = 2075
    ref_particle = 2074
    stiff = 0.09
    r0 = 1.2
    PBC = 1
}

{
    type = mutual_trap
    particle = 2076
    ref_particle = 2077
    stiff = 0.09
    r0 = 1.2
    PBC = 1
}

{
    type = mutual_trap
    particle = 2077
    ref_particle = 2076
    stiff = 0.09
    r0 = 1.2
    PBC = 1
}

{
    type = mutual_trap
    particle = 2078
    ref_particle = 2079
    stiff = 0.09
    r0 = 1.2
    PBC = 1
}

{
    type = mutual_trap
    particle = 2079
    ref_particle = 2078
    stiff = 0.09
    r0 = 1.2
    PBC = 1
}

{
    type = mutual_trap
    particle = 2080
    ref_particle = 2081
    stiff = 0.09
    r0 = 1.2
    PBC = 1
}

{
    type = mutual_trap
    particle = 2081
    ref_particle = 2080
    stiff = 0.09
    r0 = 1.2
    PBC = 1
}

{
    type = mutual_trap
    particle = 2082
    ref_particle = 2083
    stiff = 0.09
    r0 = 1.2
    PBC = 1
}

{
    type = mutual_trap
    particle = 2083
    ref_particle = 2082
    stiff = 0.09
    r0 = 1.2
    PBC = 1
}

{
    type = mutual_trap
    particle = 2084
    ref_particle = 2085
    stiff = 0.09
    r0 = 1.2
    PBC = 1
}

{
    type = mutual_trap
    particle = 2085
    ref_particle = 2084
    stiff = 0.09
    r0 = 1.2
    PBC = 1
}

{
    type = mutual_trap
    particle = 2086
    ref_particle = 2087
    stiff = 0.09
    r0 = 1.2
    PBC = 1
}

{
    type = mutual_trap
    particle = 2087
    ref_particle = 2086
    stiff = 0.09
    r0 = 1.2
    PBC = 1
}

{
    type = mutual_trap
    particle = 2088
    ref_particle = 2089
    stiff = 0.09
    r0 = 1.2
    PBC = 1
}

{
    type = mutual_trap
    particle = 2089
    ref_particle = 2088
    stiff = 0.09
    r0 = 1.2
    PBC = 1
}

{
    type = mutual_trap
    particle = 2090
    ref_particle = 2091
    stiff = 0.09
    r0 = 1.2
    PBC = 1
}

{
    type = mutual_trap
    particle = 2091
    ref_particle = 2090
    stiff = 0.09
    r0 = 1.2
    PBC = 1
}

{
    type = mutual_trap
    particle = 2092
    ref_particle = 2093
    stiff = 0.09
    r0 = 1.2
    PBC = 1
}

{
    type = mutual_trap
    particle = 2093
    ref_particle = 2092
    stiff = 0.09
    r0 = 1.2
    PBC = 1
}

{
    type = mutual_trap
    particle = 2094
    ref_particle = 2095
    stiff = 0.09
    r0 = 1.2
    PBC = 1
}

{
    type = mutual_trap
    particle = 2095
    ref_particle = 2094
    stiff = 0.09
    r0 = 1.2
    PBC = 1
}

{
    type = mutual_trap
    particle = 2096
    ref_particle = 2097
    stiff = 0.09
    r0 = 1.2
    PBC = 1
}

{
    type = mutual_trap
    particle = 2097
    ref_particle = 2096
    stiff = 0.09
    r0 = 1.2
    PBC = 1
}

{
    type = mutual_trap
    particle = 2098
    ref_particle = 2099
    stiff = 0.09
    r0 = 1.2
    PBC = 1
}

{
    type = mutual_trap
    particle = 2099
    ref_particle = 2098
    stiff = 0.09
    r0 = 1.2
    PBC = 1
}

{
    type = mutual_trap
    particle = 2100
    ref_particle = 2101
    stiff = 0.09
    r0 = 1.2
    PBC = 1
}

{
    type = mutual_trap
    particle = 2101
    ref_particle = 2100
    stiff = 0.09
    r0 = 1.2
    PBC = 1
}

{
    type = mutual_trap
    particle = 2102
    ref_particle = 2103
    stiff = 0.09
    r0 = 1.2
    PBC = 1
}

{
    type = mutual_trap
    particle = 2103
    ref_particle = 2102
    stiff = 0.09
    r0 = 1.2
    PBC = 1
}

{
    type = mutual_trap
    particle = 2104
    ref_particle = 2105
    stiff = 0.09
    r0 = 1.2
    PBC = 1
}

{
    type = mutual_trap
    particle = 2105
    ref_particle = 2104
    stiff = 0.09
    r0 = 1.2
    PBC = 1
}

{
    type = mutual_trap
    particle = 2106
    ref_particle = 2107
    stiff = 0.09
    r0 = 1.2
    PBC = 1
}

{
    type = mutual_trap
    particle = 2107
    ref_particle = 2106
    stiff = 0.09
    r0 = 1.2
    PBC = 1
}

{
    type = mutual_trap
    particle = 2108
    ref_particle = 2109
    stiff = 0.09
    r0 = 1.2
    PBC = 1
}

{
    type = mutual_trap
    particle = 2109
    ref_particle = 2108
    stiff = 0.09
    r0 = 1.2
    PBC = 1
}

{
    type = mutual_trap
    particle = 2110
    ref_particle = 2111
    stiff = 0.09
    r0 = 1.2
    PBC = 1
}

{
    type = mutual_trap
    particle = 2111
    ref_particle = 2110
    stiff = 0.09
    r0 = 1.2
    PBC = 1
}

{
    type = mutual_trap
    particle = 2112
    ref_particle = 2113
    stiff = 0.09
    r0 = 1.2
    PBC = 1
}

{
    type = mutual_trap
    particle = 2113
    ref_particle = 2112
    stiff = 0.09
    r0 = 1.2
    PBC = 1
}

{
    type = mutual_trap
    particle = 2114
    ref_particle = 2115
    stiff = 0.09
    r0 = 1.2
    PBC = 1
}

{
    type = mutual_trap
    particle = 2115
    ref_particle = 2114
    stiff = 0.09
    r0 = 1.2
    PBC = 1
}

{
    type = mutual_trap
    particle = 2116
    ref_particle = 2117
    stiff = 0.09
    r0 = 1.2
    PBC = 1
}

{
    type = mutual_trap
    particle = 2117
    ref_particle = 2116
    stiff = 0.09
    r0 = 1.2
    PBC = 1
}

{
    type = mutual_trap
    particle = 2118
    ref_particle = 2119
    stiff = 0.09
    r0 = 1.2
    PBC = 1
}

{
    type = mutual_trap
    particle = 2119
    ref_particle = 2118
    stiff = 0.09
    r0 = 1.2
    PBC = 1
}

{
    type = mutual_trap
    particle = 2120
    ref_particle = 2121
    stiff = 0.09
    r0 = 1.2
    PBC = 1
}

{
    type = mutual_trap
    particle = 2121
    ref_particle = 2120
    stiff = 0.09
    r0 = 1.2
    PBC = 1
}

{
    type = mutual_trap
    particle = 2122
    ref_particle = 2123
    stiff = 0.09
    r0 = 1.2
    PBC = 1
}

{
    type = mutual_trap
    particle = 2123
    ref_particle = 2122
    stiff = 0.09
    r0 = 1.2
    PBC = 1
}

{
    type = mutual_trap
    particle = 2124
    ref_particle = 2125
    stiff = 0.09
    r0 = 1.2
    PBC = 1
}

{
    type = mutual_trap
    particle = 2125
    ref_particle = 2124
    stiff = 0.09
    r0 = 1.2
    PBC = 1
}

{
    type = mutual_trap
    particle = 2126
    ref_particle = 2127
    stiff = 0.09
    r0 = 1.2
    PBC = 1
}

{
    type = mutual_trap
    particle = 2127
    ref_particle = 2126
    stiff = 0.09
    r0 = 1.2
    PBC = 1
}

{
    type = mutual_trap
    particle = 2128
    ref_particle = 2129
    stiff = 0.09
    r0 = 1.2
    PBC = 1
}

{
    type = mutual_trap
    particle = 2129
    ref_particle = 2128
    stiff = 0.09
    r0 = 1.2
    PBC = 1
}

{
    type = mutual_trap
    particle = 2130
    ref_particle = 2131
    stiff = 0.09
    r0 = 1.2
    PBC = 1
}

{
    type = mutual_trap
    particle = 2131
    ref_particle = 2130
    stiff = 0.09
    r0 = 1.2
    PBC = 1
}

{
    type = mutual_trap
    particle = 2132
    ref_particle = 2133
    stiff = 0.09
    r0 = 1.2
    PBC = 1
}

{
    type = mutual_trap
    particle = 2133
    ref_particle = 2132
    stiff = 0.09
    r0 = 1.2
    PBC = 1
}

{
    type = mutual_trap
    particle = 2134
    ref_particle = 2135
    stiff = 0.09
    r0 = 1.2
    PBC = 1
}

{
    type = mutual_trap
    particle = 2135
    ref_particle = 2134
    stiff = 0.09
    r0 = 1.2
    PBC = 1
}

{
    type = mutual_trap
    particle = 2136
    ref_particle = 2137
    stiff = 0.09
    r0 = 1.2
    PBC = 1
}

{
    type = mutual_trap
    particle = 2137
    ref_particle = 2136
    stiff = 0.09
    r0 = 1.2
    PBC = 1
}

{
    type = mutual_trap
    particle = 2138
    ref_particle = 2139
    stiff = 0.09
    r0 = 1.2
    PBC = 1
}

{
    type = mutual_trap
    particle = 2139
    ref_particle = 2138
    stiff = 0.09
    r0 = 1.2
    PBC = 1
}

{
    type = mutual_trap
    particle = 2140
    ref_particle = 2141
    stiff = 0.09
    r0 = 1.2
    PBC = 1
}

{
    type = mutual_trap
    particle = 2141
    ref_particle = 2140
    stiff = 0.09
    r0 = 1.2
    PBC = 1
}

{
    type = mutual_trap
    particle = 2142
    ref_particle = 2143
    stiff = 0.09
    r0 = 1.2
    PBC = 1
}

{
    type = mutual_trap
    particle = 2143
    ref_particle = 2142
    stiff = 0.09
    r0 = 1.2
    PBC = 1
}

{
    type = mutual_trap
    particle = 2144
    ref_particle = 2145
    stiff = 0.09
    r0 = 1.2
    PBC = 1
}

{
    type = mutual_trap
    particle = 2145
    ref_particle = 2144
    stiff = 0.09
    r0 = 1.2
    PBC = 1
}

{
    type = mutual_trap
    particle = 2146
    ref_particle = 2147
    stiff = 0.09
    r0 = 1.2
    PBC = 1
}

{
    type = mutual_trap
    particle = 2147
    ref_particle = 2146
    stiff = 0.09
    r0 = 1.2
    PBC = 1
}

{
    type = mutual_trap
    particle = 2148
    ref_particle = 2149
    stiff = 0.09
    r0 = 1.2
    PBC = 1
}

{
    type = mutual_trap
    particle = 2149
    ref_particle = 2148
    stiff = 0.09
    r0 = 1.2
    PBC = 1
}

{
    type = mutual_trap
    particle = 2150
    ref_particle = 2151
    stiff = 0.09
    r0 = 1.2
    PBC = 1
}

{
    type = mutual_trap
    particle = 2151
    ref_particle = 2150
    stiff = 0.09
    r0 = 1.2
    PBC = 1
}

{
    type = mutual_trap
    particle = 2152
    ref_particle = 2153
    stiff = 0.09
    r0 = 1.2
    PBC = 1
}

{
    type = mutual_trap
    particle = 2153
    ref_particle = 2152
    stiff = 0.09
    r0 = 1.2
    PBC = 1
}

{
    type = mutual_trap
    particle = 2154
    ref_particle = 2155
    stiff = 0.09
    r0 = 1.2
    PBC = 1
}

{
    type = mutual_trap
    particle = 2155
    ref_particle = 2154
    stiff = 0.09
    r0 = 1.2
    PBC = 1
}

{
    type = mutual_trap
    particle = 2156
    ref_particle = 2157
    stiff = 0.09
    r0 = 1.2
    PBC = 1
}

{
    type = mutual_trap
    particle = 2157
    ref_particle = 2156
    stiff = 0.09
    r0 = 1.2
    PBC = 1
}

{
    type = mutual_trap
    particle = 2158
    ref_particle = 2159
    stiff = 0.09
    r0 = 1.2
    PBC = 1
}

{
    type = mutual_trap
    particle = 2159
    ref_particle = 2158
    stiff = 0.09
    r0 = 1.2
    PBC = 1
}

{
    type = mutual_trap
    particle = 2160
    ref_particle = 2161
    stiff = 0.09
    r0 = 1.2
    PBC = 1
}

{
    type = mutual_trap
    particle = 2161
    ref_particle = 2160
    stiff = 0.09
    r0 = 1.2
    PBC = 1
}

{
    type = mutual_trap
    particle = 2162
    ref_particle = 2163
    stiff = 0.09
    r0 = 1.2
    PBC = 1
}

{
    type = mutual_trap
    particle = 2163
    ref_particle = 2162
    stiff = 0.09
    r0 = 1.2
    PBC = 1
}

{
    type = mutual_trap
    particle = 2164
    ref_particle = 2165
    stiff = 0.09
    r0 = 1.2
    PBC = 1
}

{
    type = mutual_trap
    particle = 2165
    ref_particle = 2164
    stiff = 0.09
    r0 = 1.2
    PBC = 1
}

{
    type = mutual_trap
    particle = 2166
    ref_particle = 2167
    stiff = 0.09
    r0 = 1.2
    PBC = 1
}

{
    type = mutual_trap
    particle = 2167
    ref_particle = 2166
    stiff = 0.09
    r0 = 1.2
    PBC = 1
}

{
    type = mutual_trap
    particle = 2168
    ref_particle = 2169
    stiff = 0.09
    r0 = 1.2
    PBC = 1
}

{
    type = mutual_trap
    particle = 2169
    ref_particle = 2168
    stiff = 0.09
    r0 = 1.2
    PBC = 1
}

{
    type = mutual_trap
    particle = 2170
    ref_particle = 2171
    stiff = 0.09
    r0 = 1.2
    PBC = 1
}

{
    type = mutual_trap
    particle = 2171
    ref_particle = 2170
    stiff = 0.09
    r0 = 1.2
    PBC = 1
}

{
    type = mutual_trap
    particle = 2172
    ref_particle = 2173
    stiff = 0.09
    r0 = 1.2
    PBC = 1
}

{
    type = mutual_trap
    particle = 2173
    ref_particle = 2172
    stiff = 0.09
    r0 = 1.2
    PBC = 1
}

{
    type = mutual_trap
    particle = 2174
    ref_particle = 2175
    stiff = 0.09
    r0 = 1.2
    PBC = 1
}

{
    type = mutual_trap
    particle = 2175
    ref_particle = 2174
    stiff = 0.09
    r0 = 1.2
    PBC = 1
}

{
    type = mutual_trap
    particle = 2176
    ref_particle = 2177
    stiff = 0.09
    r0 = 1.2
    PBC = 1
}

{
    type = mutual_trap
    particle = 2177
    ref_particle = 2176
    stiff = 0.09
    r0 = 1.2
    PBC = 1
}

{
    type = mutual_trap
    particle = 2178
    ref_particle = 2179
    stiff = 0.09
    r0 = 1.2
    PBC = 1
}

{
    type = mutual_trap
    particle = 2179
    ref_particle = 2178
    stiff = 0.09
    r0 = 1.2
    PBC = 1
}

{
    type = mutual_trap
    particle = 2180
    ref_particle = 2181
    stiff = 0.09
    r0 = 1.2
    PBC = 1
}

{
    type = mutual_trap
    particle = 2181
    ref_particle = 2180
    stiff = 0.09
    r0 = 1.2
    PBC = 1
}

{
    type = mutual_trap
    particle = 2182
    ref_particle = 2183
    stiff = 0.09
    r0 = 1.2
    PBC = 1
}

{
    type = mutual_trap
    particle = 2183
    ref_particle = 2182
    stiff = 0.09
    r0 = 1.2
    PBC = 1
}

{
    type = mutual_trap
    particle = 2184
    ref_particle = 2185
    stiff = 0.09
    r0 = 1.2
    PBC = 1
}

{
    type = mutual_trap
    particle = 2185
    ref_particle = 2184
    stiff = 0.09
    r0 = 1.2
    PBC = 1
}

{
    type = mutual_trap
    particle = 2186
    ref_particle = 2187
    stiff = 0.09
    r0 = 1.2
    PBC = 1
}

{
    type = mutual_trap
    particle = 2187
    ref_particle = 2186
    stiff = 0.09
    r0 = 1.2
    PBC = 1
}

{
    type = mutual_trap
    particle = 2188
    ref_particle = 2189
    stiff = 0.09
    r0 = 1.2
    PBC = 1
}

{
    type = mutual_trap
    particle = 2189
    ref_particle = 2188
    stiff = 0.09
    r0 = 1.2
    PBC = 1
}

{
    type = mutual_trap
    particle = 2190
    ref_particle = 2191
    stiff = 0.09
    r0 = 1.2
    PBC = 1
}

{
    type = mutual_trap
    particle = 2191
    ref_particle = 2190
    stiff = 0.09
    r0 = 1.2
    PBC = 1
}

{
    type = mutual_trap
    particle = 2192
    ref_particle = 2193
    stiff = 0.09
    r0 = 1.2
    PBC = 1
}

{
    type = mutual_trap
    particle = 2193
    ref_particle = 2192
    stiff = 0.09
    r0 = 1.2
    PBC = 1
}

{
    type = mutual_trap
    particle = 2194
    ref_particle = 2195
    stiff = 0.09
    r0 = 1.2
    PBC = 1
}

{
    type = mutual_trap
    particle = 2195
    ref_particle = 2194
    stiff = 0.09
    r0 = 1.2
    PBC = 1
}

{
    type = mutual_trap
    particle = 2196
    ref_particle = 2197
    stiff = 0.09
    r0 = 1.2
    PBC = 1
}

{
    type = mutual_trap
    particle = 2197
    ref_particle = 2196
    stiff = 0.09
    r0 = 1.2
    PBC = 1
}

{
    type = mutual_trap
    particle = 2198
    ref_particle = 2199
    stiff = 0.09
    r0 = 1.2
    PBC = 1
}

{
    type = mutual_trap
    particle = 2199
    ref_particle = 2198
    stiff = 0.09
    r0 = 1.2
    PBC = 1
}

{
    type = mutual_trap
    particle = 2200
    ref_particle = 2201
    stiff = 0.09
    r0 = 1.2
    PBC = 1
}

{
    type = mutual_trap
    particle = 2201
    ref_particle = 2200
    stiff = 0.09
    r0 = 1.2
    PBC = 1
}

{
    type = mutual_trap
    particle = 2202
    ref_particle = 2203
    stiff = 0.09
    r0 = 1.2
    PBC = 1
}

{
    type = mutual_trap
    particle = 2203
    ref_particle = 2202
    stiff = 0.09
    r0 = 1.2
    PBC = 1
}

{
    type = mutual_trap
    particle = 2204
    ref_particle = 2205
    stiff = 0.09
    r0 = 1.2
    PBC = 1
}

{
    type = mutual_trap
    particle = 2205
    ref_particle = 2204
    stiff = 0.09
    r0 = 1.2
    PBC = 1
}

{
    type = mutual_trap
    particle = 2206
    ref_particle = 2207
    stiff = 0.09
    r0 = 1.2
    PBC = 1
}

{
    type = mutual_trap
    particle = 2207
    ref_particle = 2206
    stiff = 0.09
    r0 = 1.2
    PBC = 1
}

{
    type = mutual_trap
    particle = 2208
    ref_particle = 2209
    stiff = 0.09
    r0 = 1.2
    PBC = 1
}

{
    type = mutual_trap
    particle = 2209
    ref_particle = 2208
    stiff = 0.09
    r0 = 1.2
    PBC = 1
}

{
    type = mutual_trap
    particle = 2210
    ref_particle = 2211
    stiff = 0.09
    r0 = 1.2
    PBC = 1
}

{
    type = mutual_trap
    particle = 2211
    ref_particle = 2210
    stiff = 0.09
    r0 = 1.2
    PBC = 1
}

{
    type = mutual_trap
    particle = 2212
    ref_particle = 2213
    stiff = 0.09
    r0 = 1.2
    PBC = 1
}

{
    type = mutual_trap
    particle = 2213
    ref_particle = 2212
    stiff = 0.09
    r0 = 1.2
    PBC = 1
}

{
    type = mutual_trap
    particle = 2214
    ref_particle = 2215
    stiff = 0.09
    r0 = 1.2
    PBC = 1
}

{
    type = mutual_trap
    particle = 2215
    ref_particle = 2214
    stiff = 0.09
    r0 = 1.2
    PBC = 1
}

{
    type = mutual_trap
    particle = 2216
    ref_particle = 2217
    stiff = 0.09
    r0 = 1.2
    PBC = 1
}

{
    type = mutual_trap
    particle = 2217
    ref_particle = 2216
    stiff = 0.09
    r0 = 1.2
    PBC = 1
}

{
    type = mutual_trap
    particle = 2218
    ref_particle = 2219
    stiff = 0.09
    r0 = 1.2
    PBC = 1
}

{
    type = mutual_trap
    particle = 2219
    ref_particle = 2218
    stiff = 0.09
    r0 = 1.2
    PBC = 1
}

{
    type = mutual_trap
    particle = 2220
    ref_particle = 2221
    stiff = 0.09
    r0 = 1.2
    PBC = 1
}

{
    type = mutual_trap
    particle = 2221
    ref_particle = 2220
    stiff = 0.09
    r0 = 1.2
    PBC = 1
}

{
    type = mutual_trap
    particle = 2222
    ref_particle = 2223
    stiff = 0.09
    r0 = 1.2
    PBC = 1
}

{
    type = mutual_trap
    particle = 2223
    ref_particle = 2222
    stiff = 0.09
    r0 = 1.2
    PBC = 1
}

{
    type = mutual_trap
    particle = 2224
    ref_particle = 2225
    stiff = 0.09
    r0 = 1.2
    PBC = 1
}

{
    type = mutual_trap
    particle = 2225
    ref_particle = 2224
    stiff = 0.09
    r0 = 1.2
    PBC = 1
}

{
    type = mutual_trap
    particle = 2226
    ref_particle = 2227
    stiff = 0.09
    r0 = 1.2
    PBC = 1
}

{
    type = mutual_trap
    particle = 2227
    ref_particle = 2226
    stiff = 0.09
    r0 = 1.2
    PBC = 1
}

{
    type = mutual_trap
    particle = 2228
    ref_particle = 2229
    stiff = 0.09
    r0 = 1.2
    PBC = 1
}

{
    type = mutual_trap
    particle = 2229
    ref_particle = 2228
    stiff = 0.09
    r0 = 1.2
    PBC = 1
}

{
    type = mutual_trap
    particle = 2230
    ref_particle = 2231
    stiff = 0.09
    r0 = 1.2
    PBC = 1
}

{
    type = mutual_trap
    particle = 2231
    ref_particle = 2230
    stiff = 0.09
    r0 = 1.2
    PBC = 1
}

{
    type = mutual_trap
    particle = 2232
    ref_particle = 2233
    stiff = 0.09
    r0 = 1.2
    PBC = 1
}

{
    type = mutual_trap
    particle = 2233
    ref_particle = 2232
    stiff = 0.09
    r0 = 1.2
    PBC = 1
}

{
    type = mutual_trap
    particle = 2234
    ref_particle = 2235
    stiff = 0.09
    r0 = 1.2
    PBC = 1
}

{
    type = mutual_trap
    particle = 2235
    ref_particle = 2234
    stiff = 0.09
    r0 = 1.2
    PBC = 1
}

{
    type = mutual_trap
    particle = 2236
    ref_particle = 2237
    stiff = 0.09
    r0 = 1.2
    PBC = 1
}

{
    type = mutual_trap
    particle = 2237
    ref_particle = 2236
    stiff = 0.09
    r0 = 1.2
    PBC = 1
}

{
    type = mutual_trap
    particle = 2238
    ref_particle = 2239
    stiff = 0.09
    r0 = 1.2
    PBC = 1
}

{
    type = mutual_trap
    particle = 2239
    ref_particle = 2238
    stiff = 0.09
    r0 = 1.2
    PBC = 1
}

{
    type = mutual_trap
    particle = 2240
    ref_particle = 2241
    stiff = 0.09
    r0 = 1.2
    PBC = 1
}

{
    type = mutual_trap
    particle = 2241
    ref_particle = 2240
    stiff = 0.09
    r0 = 1.2
    PBC = 1
}

{
    type = mutual_trap
    particle = 2242
    ref_particle = 2243
    stiff = 0.09
    r0 = 1.2
    PBC = 1
}

{
    type = mutual_trap
    particle = 2243
    ref_particle = 2242
    stiff = 0.09
    r0 = 1.2
    PBC = 1
}

{
    type = mutual_trap
    particle = 2244
    ref_particle = 2245
    stiff = 0.09
    r0 = 1.2
    PBC = 1
}

{
    type = mutual_trap
    particle = 2245
    ref_particle = 2244
    stiff = 0.09
    r0 = 1.2
    PBC = 1
}

{
    type = mutual_trap
    particle = 2246
    ref_particle = 2247
    stiff = 0.09
    r0 = 1.2
    PBC = 1
}

{
    type = mutual_trap
    particle = 2247
    ref_particle = 2246
    stiff = 0.09
    r0 = 1.2
    PBC = 1
}

{
    type = mutual_trap
    particle = 2248
    ref_particle = 2249
    stiff = 0.09
    r0 = 1.2
    PBC = 1
}

{
    type = mutual_trap
    particle = 2249
    ref_particle = 2248
    stiff = 0.09
    r0 = 1.2
    PBC = 1
}

{
    type = mutual_trap
    particle = 2250
    ref_particle = 2251
    stiff = 0.09
    r0 = 1.2
    PBC = 1
}

{
    type = mutual_trap
    particle = 2251
    ref_particle = 2250
    stiff = 0.09
    r0 = 1.2
    PBC = 1
}

{
    type = mutual_trap
    particle = 2252
    ref_particle = 2253
    stiff = 0.09
    r0 = 1.2
    PBC = 1
}

{
    type = mutual_trap
    particle = 2253
    ref_particle = 2252
    stiff = 0.09
    r0 = 1.2
    PBC = 1
}

{
    type = mutual_trap
    particle = 2254
    ref_particle = 2255
    stiff = 0.09
    r0 = 1.2
    PBC = 1
}

{
    type = mutual_trap
    particle = 2255
    ref_particle = 2254
    stiff = 0.09
    r0 = 1.2
    PBC = 1
}

{
    type = mutual_trap
    particle = 2256
    ref_particle = 2257
    stiff = 0.09
    r0 = 1.2
    PBC = 1
}

{
    type = mutual_trap
    particle = 2257
    ref_particle = 2256
    stiff = 0.09
    r0 = 1.2
    PBC = 1
}

{
    type = mutual_trap
    particle = 2258
    ref_particle = 2259
    stiff = 0.09
    r0 = 1.2
    PBC = 1
}

{
    type = mutual_trap
    particle = 2259
    ref_particle = 2258
    stiff = 0.09
    r0 = 1.2
    PBC = 1
}

{
    type = mutual_trap
    particle = 2260
    ref_particle = 2261
    stiff = 0.09
    r0 = 1.2
    PBC = 1
}

{
    type = mutual_trap
    particle = 2261
    ref_particle = 2260
    stiff = 0.09
    r0 = 1.2
    PBC = 1
}

{
    type = mutual_trap
    particle = 2262
    ref_particle = 2263
    stiff = 0.09
    r0 = 1.2
    PBC = 1
}

{
    type = mutual_trap
    particle = 2263
    ref_particle = 2262
    stiff = 0.09
    r0 = 1.2
    PBC = 1
}

{
    type = mutual_trap
    particle = 2264
    ref_particle = 2265
    stiff = 0.09
    r0 = 1.2
    PBC = 1
}

{
    type = mutual_trap
    particle = 2265
    ref_particle = 2264
    stiff = 0.09
    r0 = 1.2
    PBC = 1
}

{
    type = mutual_trap
    particle = 2266
    ref_particle = 2267
    stiff = 0.09
    r0 = 1.2
    PBC = 1
}

{
    type = mutual_trap
    particle = 2267
    ref_particle = 2266
    stiff = 0.09
    r0 = 1.2
    PBC = 1
}

{
    type = mutual_trap
    particle = 2268
    ref_particle = 2269
    stiff = 0.09
    r0 = 1.2
    PBC = 1
}

{
    type = mutual_trap
    particle = 2269
    ref_particle = 2268
    stiff = 0.09
    r0 = 1.2
    PBC = 1
}

{
    type = mutual_trap
    particle = 2270
    ref_particle = 2271
    stiff = 0.09
    r0 = 1.2
    PBC = 1
}

{
    type = mutual_trap
    particle = 2271
    ref_particle = 2270
    stiff = 0.09
    r0 = 1.2
    PBC = 1
}

{
    type = mutual_trap
    particle = 2272
    ref_particle = 2273
    stiff = 0.09
    r0 = 1.2
    PBC = 1
}

{
    type = mutual_trap
    particle = 2273
    ref_particle = 2272
    stiff = 0.09
    r0 = 1.2
    PBC = 1
}

{
    type = mutual_trap
    particle = 2274
    ref_particle = 2275
    stiff = 0.09
    r0 = 1.2
    PBC = 1
}

{
    type = mutual_trap
    particle = 2275
    ref_particle = 2274
    stiff = 0.09
    r0 = 1.2
    PBC = 1
}

{
    type = mutual_trap
    particle = 2276
    ref_particle = 2277
    stiff = 0.09
    r0 = 1.2
    PBC = 1
}

{
    type = mutual_trap
    particle = 2277
    ref_particle = 2276
    stiff = 0.09
    r0 = 1.2
    PBC = 1
}

{
    type = mutual_trap
    particle = 2278
    ref_particle = 2279
    stiff = 0.09
    r0 = 1.2
    PBC = 1
}

{
    type = mutual_trap
    particle = 2279
    ref_particle = 2278
    stiff = 0.09
    r0 = 1.2
    PBC = 1
}

{
    type = mutual_trap
    particle = 2280
    ref_particle = 2281
    stiff = 0.09
    r0 = 1.2
    PBC = 1
}

{
    type = mutual_trap
    particle = 2281
    ref_particle = 2280
    stiff = 0.09
    r0 = 1.2
    PBC = 1
}

{
    type = mutual_trap
    particle = 2282
    ref_particle = 2283
    stiff = 0.09
    r0 = 1.2
    PBC = 1
}

{
    type = mutual_trap
    particle = 2283
    ref_particle = 2282
    stiff = 0.09
    r0 = 1.2
    PBC = 1
}

{
    type = mutual_trap
    particle = 2284
    ref_particle = 2285
    stiff = 0.09
    r0 = 1.2
    PBC = 1
}

{
    type = mutual_trap
    particle = 2285
    ref_particle = 2284
    stiff = 0.09
    r0 = 1.2
    PBC = 1
}

{
    type = mutual_trap
    particle = 2286
    ref_particle = 2287
    stiff = 0.09
    r0 = 1.2
    PBC = 1
}

{
    type = mutual_trap
    particle = 2287
    ref_particle = 2286
    stiff = 0.09
    r0 = 1.2
    PBC = 1
}

{
    type = mutual_trap
    particle = 2288
    ref_particle = 2289
    stiff = 0.09
    r0 = 1.2
    PBC = 1
}

{
    type = mutual_trap
    particle = 2289
    ref_particle = 2288
    stiff = 0.09
    r0 = 1.2
    PBC = 1
}

{
    type = mutual_trap
    particle = 2290
    ref_particle = 2291
    stiff = 0.09
    r0 = 1.2
    PBC = 1
}

{
    type = mutual_trap
    particle = 2291
    ref_particle = 2290
    stiff = 0.09
    r0 = 1.2
    PBC = 1
}

{
    type = mutual_trap
    particle = 2292
    ref_particle = 2293
    stiff = 0.09
    r0 = 1.2
    PBC = 1
}

{
    type = mutual_trap
    particle = 2293
    ref_particle = 2292
    stiff = 0.09
    r0 = 1.2
    PBC = 1
}

{
    type = mutual_trap
    particle = 2294
    ref_particle = 2295
    stiff = 0.09
    r0 = 1.2
    PBC = 1
}

{
    type = mutual_trap
    particle = 2295
    ref_particle = 2294
    stiff = 0.09
    r0 = 1.2
    PBC = 1
}

{
    type = mutual_trap
    particle = 2296
    ref_particle = 2297
    stiff = 0.09
    r0 = 1.2
    PBC = 1
}

{
    type = mutual_trap
    particle = 2297
    ref_particle = 2296
    stiff = 0.09
    r0 = 1.2
    PBC = 1
}

{
    type = mutual_trap
    particle = 2298
    ref_particle = 2299
    stiff = 0.09
    r0 = 1.2
    PBC = 1
}

{
    type = mutual_trap
    particle = 2299
    ref_particle = 2298
    stiff = 0.09
    r0 = 1.2
    PBC = 1
}

{
    type = mutual_trap
    particle = 2300
    ref_particle = 2301
    stiff = 0.09
    r0 = 1.2
    PBC = 1
}

{
    type = mutual_trap
    particle = 2301
    ref_particle = 2300
    stiff = 0.09
    r0 = 1.2
    PBC = 1
}

{
    type = mutual_trap
    particle = 2302
    ref_particle = 2303
    stiff = 0.09
    r0 = 1.2
    PBC = 1
}

{
    type = mutual_trap
    particle = 2303
    ref_particle = 2302
    stiff = 0.09
    r0 = 1.2
    PBC = 1
}

{
    type = mutual_trap
    particle = 2304
    ref_particle = 2305
    stiff = 0.09
    r0 = 1.2
    PBC = 1
}

{
    type = mutual_trap
    particle = 2305
    ref_particle = 2304
    stiff = 0.09
    r0 = 1.2
    PBC = 1
}

{
    type = mutual_trap
    particle = 2306
    ref_particle = 2307
    stiff = 0.09
    r0 = 1.2
    PBC = 1
}

{
    type = mutual_trap
    particle = 2307
    ref_particle = 2306
    stiff = 0.09
    r0 = 1.2
    PBC = 1
}

{
    type = mutual_trap
    particle = 2308
    ref_particle = 2309
    stiff = 0.09
    r0 = 1.2
    PBC = 1
}

{
    type = mutual_trap
    particle = 2309
    ref_particle = 2308
    stiff = 0.09
    r0 = 1.2
    PBC = 1
}

{
    type = mutual_trap
    particle = 2310
    ref_particle = 2311
    stiff = 0.09
    r0 = 1.2
    PBC = 1
}

{
    type = mutual_trap
    particle = 2311
    ref_particle = 2310
    stiff = 0.09
    r0 = 1.2
    PBC = 1
}

{
    type = mutual_trap
    particle = 2312
    ref_particle = 2313
    stiff = 0.09
    r0 = 1.2
    PBC = 1
}

{
    type = mutual_trap
    particle = 2313
    ref_particle = 2312
    stiff = 0.09
    r0 = 1.2
    PBC = 1
}

{
    type = mutual_trap
    particle = 2314
    ref_particle = 2315
    stiff = 0.09
    r0 = 1.2
    PBC = 1
}

{
    type = mutual_trap
    particle = 2315
    ref_particle = 2314
    stiff = 0.09
    r0 = 1.2
    PBC = 1
}

{
    type = mutual_trap
    particle = 2316
    ref_particle = 2317
    stiff = 0.09
    r0 = 1.2
    PBC = 1
}

{
    type = mutual_trap
    particle = 2317
    ref_particle = 2316
    stiff = 0.09
    r0 = 1.2
    PBC = 1
}

{
    type = mutual_trap
    particle = 2318
    ref_particle = 2319
    stiff = 0.09
    r0 = 1.2
    PBC = 1
}

{
    type = mutual_trap
    particle = 2319
    ref_particle = 2318
    stiff = 0.09
    r0 = 1.2
    PBC = 1
}

{
    type = mutual_trap
    particle = 2320
    ref_particle = 2321
    stiff = 0.09
    r0 = 1.2
    PBC = 1
}

{
    type = mutual_trap
    particle = 2321
    ref_particle = 2320
    stiff = 0.09
    r0 = 1.2
    PBC = 1
}

{
    type = mutual_trap
    particle = 2322
    ref_particle = 2323
    stiff = 0.09
    r0 = 1.2
    PBC = 1
}

{
    type = mutual_trap
    particle = 2323
    ref_particle = 2322
    stiff = 0.09
    r0 = 1.2
    PBC = 1
}

{
    type = mutual_trap
    particle = 2324
    ref_particle = 2325
    stiff = 0.09
    r0 = 1.2
    PBC = 1
}

{
    type = mutual_trap
    particle = 2325
    ref_particle = 2324
    stiff = 0.09
    r0 = 1.2
    PBC = 1
}

{
    type = mutual_trap
    particle = 2326
    ref_particle = 2327
    stiff = 0.09
    r0 = 1.2
    PBC = 1
}

{
    type = mutual_trap
    particle = 2327
    ref_particle = 2326
    stiff = 0.09
    r0 = 1.2
    PBC = 1
}

{
    type = mutual_trap
    particle = 2328
    ref_particle = 2329
    stiff = 0.09
    r0 = 1.2
    PBC = 1
}

{
    type = mutual_trap
    particle = 2329
    ref_particle = 2328
    stiff = 0.09
    r0 = 1.2
    PBC = 1
}

{
    type = mutual_trap
    particle = 2330
    ref_particle = 2331
    stiff = 0.09
    r0 = 1.2
    PBC = 1
}

{
    type = mutual_trap
    particle = 2331
    ref_particle = 2330
    stiff = 0.09
    r0 = 1.2
    PBC = 1
}

{
    type = mutual_trap
    particle = 2332
    ref_particle = 2333
    stiff = 0.09
    r0 = 1.2
    PBC = 1
}

{
    type = mutual_trap
    particle = 2333
    ref_particle = 2332
    stiff = 0.09
    r0 = 1.2
    PBC = 1
}

{
    type = mutual_trap
    particle = 2334
    ref_particle = 2335
    stiff = 0.09
    r0 = 1.2
    PBC = 1
}

{
    type = mutual_trap
    particle = 2335
    ref_particle = 2334
    stiff = 0.09
    r0 = 1.2
    PBC = 1
}

{
    type = mutual_trap
    particle = 2336
    ref_particle = 2337
    stiff = 0.09
    r0 = 1.2
    PBC = 1
}

{
    type = mutual_trap
    particle = 2337
    ref_particle = 2336
    stiff = 0.09
    r0 = 1.2
    PBC = 1
}

{
    type = mutual_trap
    particle = 2338
    ref_particle = 2339
    stiff = 0.09
    r0 = 1.2
    PBC = 1
}

{
    type = mutual_trap
    particle = 2339
    ref_particle = 2338
    stiff = 0.09
    r0 = 1.2
    PBC = 1
}

{
    type = mutual_trap
    particle = 2340
    ref_particle = 2341
    stiff = 0.09
    r0 = 1.2
    PBC = 1
}

{
    type = mutual_trap
    particle = 2341
    ref_particle = 2340
    stiff = 0.09
    r0 = 1.2
    PBC = 1
}

{
    type = mutual_trap
    particle = 2342
    ref_particle = 2343
    stiff = 0.09
    r0 = 1.2
    PBC = 1
}

{
    type = mutual_trap
    particle = 2343
    ref_particle = 2342
    stiff = 0.09
    r0 = 1.2
    PBC = 1
}

{
    type = mutual_trap
    particle = 2344
    ref_particle = 2345
    stiff = 0.09
    r0 = 1.2
    PBC = 1
}

{
    type = mutual_trap
    particle = 2345
    ref_particle = 2344
    stiff = 0.09
    r0 = 1.2
    PBC = 1
}

{
    type = mutual_trap
    particle = 2346
    ref_particle = 2347
    stiff = 0.09
    r0 = 1.2
    PBC = 1
}

{
    type = mutual_trap
    particle = 2347
    ref_particle = 2346
    stiff = 0.09
    r0 = 1.2
    PBC = 1
}

{
    type = mutual_trap
    particle = 2348
    ref_particle = 2349
    stiff = 0.09
    r0 = 1.2
    PBC = 1
}

{
    type = mutual_trap
    particle = 2349
    ref_particle = 2348
    stiff = 0.09
    r0 = 1.2
    PBC = 1
}

{
    type = mutual_trap
    particle = 2350
    ref_particle = 2351
    stiff = 0.09
    r0 = 1.2
    PBC = 1
}

{
    type = mutual_trap
    particle = 2351
    ref_particle = 2350
    stiff = 0.09
    r0 = 1.2
    PBC = 1
}

{
    type = mutual_trap
    particle = 2352
    ref_particle = 2353
    stiff = 0.09
    r0 = 1.2
    PBC = 1
}

{
    type = mutual_trap
    particle = 2353
    ref_particle = 2352
    stiff = 0.09
    r0 = 1.2
    PBC = 1
}

{
    type = mutual_trap
    particle = 2354
    ref_particle = 2355
    stiff = 0.09
    r0 = 1.2
    PBC = 1
}

{
    type = mutual_trap
    particle = 2355
    ref_particle = 2354
    stiff = 0.09
    r0 = 1.2
    PBC = 1
}

{
    type = mutual_trap
    particle = 2356
    ref_particle = 2357
    stiff = 0.09
    r0 = 1.2
    PBC = 1
}

{
    type = mutual_trap
    particle = 2357
    ref_particle = 2356
    stiff = 0.09
    r0 = 1.2
    PBC = 1
}

{
    type = mutual_trap
    particle = 2358
    ref_particle = 2359
    stiff = 0.09
    r0 = 1.2
    PBC = 1
}

{
    type = mutual_trap
    particle = 2359
    ref_particle = 2358
    stiff = 0.09
    r0 = 1.2
    PBC = 1
}

{
    type = mutual_trap
    particle = 2360
    ref_particle = 2361
    stiff = 0.09
    r0 = 1.2
    PBC = 1
}

{
    type = mutual_trap
    particle = 2361
    ref_particle = 2360
    stiff = 0.09
    r0 = 1.2
    PBC = 1
}

{
    type = mutual_trap
    particle = 2362
    ref_particle = 2363
    stiff = 0.09
    r0 = 1.2
    PBC = 1
}

{
    type = mutual_trap
    particle = 2363
    ref_particle = 2362
    stiff = 0.09
    r0 = 1.2
    PBC = 1
}

{
    type = mutual_trap
    particle = 2364
    ref_particle = 2365
    stiff = 0.09
    r0 = 1.2
    PBC = 1
}

{
    type = mutual_trap
    particle = 2365
    ref_particle = 2364
    stiff = 0.09
    r0 = 1.2
    PBC = 1
}

{
    type = mutual_trap
    particle = 2366
    ref_particle = 2367
    stiff = 0.09
    r0 = 1.2
    PBC = 1
}

{
    type = mutual_trap
    particle = 2367
    ref_particle = 2366
    stiff = 0.09
    r0 = 1.2
    PBC = 1
}

{
    type = mutual_trap
    particle = 2368
    ref_particle = 2369
    stiff = 0.09
    r0 = 1.2
    PBC = 1
}

{
    type = mutual_trap
    particle = 2369
    ref_particle = 2368
    stiff = 0.09
    r0 = 1.2
    PBC = 1
}

{
    type = mutual_trap
    particle = 2370
    ref_particle = 2371
    stiff = 0.09
    r0 = 1.2
    PBC = 1
}

{
    type = mutual_trap
    particle = 2371
    ref_particle = 2370
    stiff = 0.09
    r0 = 1.2
    PBC = 1
}

{
    type = mutual_trap
    particle = 2372
    ref_particle = 2373
    stiff = 0.09
    r0 = 1.2
    PBC = 1
}

{
    type = mutual_trap
    particle = 2373
    ref_particle = 2372
    stiff = 0.09
    r0 = 1.2
    PBC = 1
}

{
    type = mutual_trap
    particle = 2374
    ref_particle = 2375
    stiff = 0.09
    r0 = 1.2
    PBC = 1
}

{
    type = mutual_trap
    particle = 2375
    ref_particle = 2374
    stiff = 0.09
    r0 = 1.2
    PBC = 1
}

{
    type = mutual_trap
    particle = 2376
    ref_particle = 2377
    stiff = 0.09
    r0 = 1.2
    PBC = 1
}

{
    type = mutual_trap
    particle = 2377
    ref_particle = 2376
    stiff = 0.09
    r0 = 1.2
    PBC = 1
}

{
    type = mutual_trap
    particle = 2378
    ref_particle = 2379
    stiff = 0.09
    r0 = 1.2
    PBC = 1
}

{
    type = mutual_trap
    particle = 2379
    ref_particle = 2378
    stiff = 0.09
    r0 = 1.2
    PBC = 1
}

{
    type = mutual_trap
    particle = 2380
    ref_particle = 2381
    stiff = 0.09
    r0 = 1.2
    PBC = 1
}

{
    type = mutual_trap
    particle = 2381
    ref_particle = 2380
    stiff = 0.09
    r0 = 1.2
    PBC = 1
}

{
    type = mutual_trap
    particle = 2382
    ref_particle = 2383
    stiff = 0.09
    r0 = 1.2
    PBC = 1
}

{
    type = mutual_trap
    particle = 2383
    ref_particle = 2382
    stiff = 0.09
    r0 = 1.2
    PBC = 1
}

{
    type = mutual_trap
    particle = 2384
    ref_particle = 2385
    stiff = 0.09
    r0 = 1.2
    PBC = 1
}

{
    type = mutual_trap
    particle = 2385
    ref_particle = 2384
    stiff = 0.09
    r0 = 1.2
    PBC = 1
}

{
    type = mutual_trap
    particle = 2386
    ref_particle = 2387
    stiff = 0.09
    r0 = 1.2
    PBC = 1
}

{
    type = mutual_trap
    particle = 2387
    ref_particle = 2386
    stiff = 0.09
    r0 = 1.2
    PBC = 1
}

{
    type = mutual_trap
    particle = 2388
    ref_particle = 2389
    stiff = 0.09
    r0 = 1.2
    PBC = 1
}

{
    type = mutual_trap
    particle = 2389
    ref_particle = 2388
    stiff = 0.09
    r0 = 1.2
    PBC = 1
}

{
    type = mutual_trap
    particle = 2390
    ref_particle = 2391
    stiff = 0.09
    r0 = 1.2
    PBC = 1
}

{
    type = mutual_trap
    particle = 2391
    ref_particle = 2390
    stiff = 0.09
    r0 = 1.2
    PBC = 1
}

{
    type = mutual_trap
    particle = 2392
    ref_particle = 2393
    stiff = 0.09
    r0 = 1.2
    PBC = 1
}

{
    type = mutual_trap
    particle = 2393
    ref_particle = 2392
    stiff = 0.09
    r0 = 1.2
    PBC = 1
}

{
    type = mutual_trap
    particle = 2394
    ref_particle = 2395
    stiff = 0.09
    r0 = 1.2
    PBC = 1
}

{
    type = mutual_trap
    particle = 2395
    ref_particle = 2394
    stiff = 0.09
    r0 = 1.2
    PBC = 1
}

{
    type = mutual_trap
    particle = 2396
    ref_particle = 2397
    stiff = 0.09
    r0 = 1.2
    PBC = 1
}

{
    type = mutual_trap
    particle = 2397
    ref_particle = 2396
    stiff = 0.09
    r0 = 1.2
    PBC = 1
}

{
    type = mutual_trap
    particle = 2398
    ref_particle = 2399
    stiff = 0.09
    r0 = 1.2
    PBC = 1
}

{
    type = mutual_trap
    particle = 2399
    ref_particle = 2398
    stiff = 0.09
    r0 = 1.2
    PBC = 1
}

{
    type = mutual_trap
    particle = 2400
    ref_particle = 2401
    stiff = 0.09
    r0 = 1.2
    PBC = 1
}

{
    type = mutual_trap
    particle = 2401
    ref_particle = 2400
    stiff = 0.09
    r0 = 1.2
    PBC = 1
}

{
    type = mutual_trap
    particle = 2402
    ref_particle = 2403
    stiff = 0.09
    r0 = 1.2
    PBC = 1
}

{
    type = mutual_trap
    particle = 2403
    ref_particle = 2402
    stiff = 0.09
    r0 = 1.2
    PBC = 1
}

{
    type = mutual_trap
    particle = 2404
    ref_particle = 2405
    stiff = 0.09
    r0 = 1.2
    PBC = 1
}

{
    type = mutual_trap
    particle = 2405
    ref_particle = 2404
    stiff = 0.09
    r0 = 1.2
    PBC = 1
}

{
    type = mutual_trap
    particle = 2406
    ref_particle = 2407
    stiff = 0.09
    r0 = 1.2
    PBC = 1
}

{
    type = mutual_trap
    particle = 2407
    ref_particle = 2406
    stiff = 0.09
    r0 = 1.2
    PBC = 1
}

{
    type = mutual_trap
    particle = 2408
    ref_particle = 2409
    stiff = 0.09
    r0 = 1.2
    PBC = 1
}

{
    type = mutual_trap
    particle = 2409
    ref_particle = 2408
    stiff = 0.09
    r0 = 1.2
    PBC = 1
}

{
    type = mutual_trap
    particle = 2410
    ref_particle = 2411
    stiff = 0.09
    r0 = 1.2
    PBC = 1
}

{
    type = mutual_trap
    particle = 2411
    ref_particle = 2410
    stiff = 0.09
    r0 = 1.2
    PBC = 1
}

{
    type = mutual_trap
    particle = 2412
    ref_particle = 2413
    stiff = 0.09
    r0 = 1.2
    PBC = 1
}

{
    type = mutual_trap
    particle = 2413
    ref_particle = 2412
    stiff = 0.09
    r0 = 1.2
    PBC = 1
}

{
    type = mutual_trap
    particle = 2414
    ref_particle = 2415
    stiff = 0.09
    r0 = 1.2
    PBC = 1
}

{
    type = mutual_trap
    particle = 2415
    ref_particle = 2414
    stiff = 0.09
    r0 = 1.2
    PBC = 1
}

{
    type = mutual_trap
    particle = 2416
    ref_particle = 2417
    stiff = 0.09
    r0 = 1.2
    PBC = 1
}

{
    type = mutual_trap
    particle = 2417
    ref_particle = 2416
    stiff = 0.09
    r0 = 1.2
    PBC = 1
}

{
    type = mutual_trap
    particle = 2418
    ref_particle = 2419
    stiff = 0.09
    r0 = 1.2
    PBC = 1
}

{
    type = mutual_trap
    particle = 2419
    ref_particle = 2418
    stiff = 0.09
    r0 = 1.2
    PBC = 1
}

{
    type = mutual_trap
    particle = 2420
    ref_particle = 2421
    stiff = 0.09
    r0 = 1.2
    PBC = 1
}

{
    type = mutual_trap
    particle = 2421
    ref_particle = 2420
    stiff = 0.09
    r0 = 1.2
    PBC = 1
}

{
    type = mutual_trap
    particle = 2422
    ref_particle = 2423
    stiff = 0.09
    r0 = 1.2
    PBC = 1
}

{
    type = mutual_trap
    particle = 2423
    ref_particle = 2422
    stiff = 0.09
    r0 = 1.2
    PBC = 1
}

{
    type = mutual_trap
    particle = 2424
    ref_particle = 2425
    stiff = 0.09
    r0 = 1.2
    PBC = 1
}

{
    type = mutual_trap
    particle = 2425
    ref_particle = 2424
    stiff = 0.09
    r0 = 1.2
    PBC = 1
}

{
    type = mutual_trap
    particle = 2426
    ref_particle = 2427
    stiff = 0.09
    r0 = 1.2
    PBC = 1
}

{
    type = mutual_trap
    particle = 2427
    ref_particle = 2426
    stiff = 0.09
    r0 = 1.2
    PBC = 1
}

{
    type = mutual_trap
    particle = 2428
    ref_particle = 2429
    stiff = 0.09
    r0 = 1.2
    PBC = 1
}

{
    type = mutual_trap
    particle = 2429
    ref_particle = 2428
    stiff = 0.09
    r0 = 1.2
    PBC = 1
}

{
    type = mutual_trap
    particle = 2430
    ref_particle = 2431
    stiff = 0.09
    r0 = 1.2
    PBC = 1
}

{
    type = mutual_trap
    particle = 2431
    ref_particle = 2430
    stiff = 0.09
    r0 = 1.2
    PBC = 1
}

{
    type = mutual_trap
    particle = 2432
    ref_particle = 2433
    stiff = 0.09
    r0 = 1.2
    PBC = 1
}

{
    type = mutual_trap
    particle = 2433
    ref_particle = 2432
    stiff = 0.09
    r0 = 1.2
    PBC = 1
}

{
    type = mutual_trap
    particle = 2434
    ref_particle = 2435
    stiff = 0.09
    r0 = 1.2
    PBC = 1
}

{
    type = mutual_trap
    particle = 2435
    ref_particle = 2434
    stiff = 0.09
    r0 = 1.2
    PBC = 1
}

{
    type = mutual_trap
    particle = 2436
    ref_particle = 2437
    stiff = 0.09
    r0 = 1.2
    PBC = 1
}

{
    type = mutual_trap
    particle = 2437
    ref_particle = 2436
    stiff = 0.09
    r0 = 1.2
    PBC = 1
}

{
    type = mutual_trap
    particle = 2438
    ref_particle = 2439
    stiff = 0.09
    r0 = 1.2
    PBC = 1
}

{
    type = mutual_trap
    particle = 2439
    ref_particle = 2438
    stiff = 0.09
    r0 = 1.2
    PBC = 1
}

{
    type = mutual_trap
    particle = 2440
    ref_particle = 2441
    stiff = 0.09
    r0 = 1.2
    PBC = 1
}

{
    type = mutual_trap
    particle = 2441
    ref_particle = 2440
    stiff = 0.09
    r0 = 1.2
    PBC = 1
}

{
    type = mutual_trap
    particle = 2442
    ref_particle = 2443
    stiff = 0.09
    r0 = 1.2
    PBC = 1
}

{
    type = mutual_trap
    particle = 2443
    ref_particle = 2442
    stiff = 0.09
    r0 = 1.2
    PBC = 1
}

{
    type = mutual_trap
    particle = 2444
    ref_particle = 2445
    stiff = 0.09
    r0 = 1.2
    PBC = 1
}

{
    type = mutual_trap
    particle = 2445
    ref_particle = 2444
    stiff = 0.09
    r0 = 1.2
    PBC = 1
}

{
    type = mutual_trap
    particle = 2446
    ref_particle = 2447
    stiff = 0.09
    r0 = 1.2
    PBC = 1
}

{
    type = mutual_trap
    particle = 2447
    ref_particle = 2446
    stiff = 0.09
    r0 = 1.2
    PBC = 1
}

{
    type = mutual_trap
    particle = 2448
    ref_particle = 2449
    stiff = 0.09
    r0 = 1.2
    PBC = 1
}

{
    type = mutual_trap
    particle = 2449
    ref_particle = 2448
    stiff = 0.09
    r0 = 1.2
    PBC = 1
}

{
    type = mutual_trap
    particle = 2450
    ref_particle = 2451
    stiff = 0.09
    r0 = 1.2
    PBC = 1
}

{
    type = mutual_trap
    particle = 2451
    ref_particle = 2450
    stiff = 0.09
    r0 = 1.2
    PBC = 1
}

{
    type = mutual_trap
    particle = 2452
    ref_particle = 2453
    stiff = 0.09
    r0 = 1.2
    PBC = 1
}

{
    type = mutual_trap
    particle = 2453
    ref_particle = 2452
    stiff = 0.09
    r0 = 1.2
    PBC = 1
}

{
    type = mutual_trap
    particle = 2454
    ref_particle = 2455
    stiff = 0.09
    r0 = 1.2
    PBC = 1
}

{
    type = mutual_trap
    particle = 2455
    ref_particle = 2454
    stiff = 0.09
    r0 = 1.2
    PBC = 1
}

{
    type = mutual_trap
    particle = 2456
    ref_particle = 2457
    stiff = 0.09
    r0 = 1.2
    PBC = 1
}

{
    type = mutual_trap
    particle = 2457
    ref_particle = 2456
    stiff = 0.09
    r0 = 1.2
    PBC = 1
}

{
    type = mutual_trap
    particle = 2458
    ref_particle = 2459
    stiff = 0.09
    r0 = 1.2
    PBC = 1
}

{
    type = mutual_trap
    particle = 2459
    ref_particle = 2458
    stiff = 0.09
    r0 = 1.2
    PBC = 1
}

{
    type = mutual_trap
    particle = 2460
    ref_particle = 2461
    stiff = 0.09
    r0 = 1.2
    PBC = 1
}

{
    type = mutual_trap
    particle = 2461
    ref_particle = 2460
    stiff = 0.09
    r0 = 1.2
    PBC = 1
}

{
    type = mutual_trap
    particle = 2462
    ref_particle = 2463
    stiff = 0.09
    r0 = 1.2
    PBC = 1
}

{
    type = mutual_trap
    particle = 2463
    ref_particle = 2462
    stiff = 0.09
    r0 = 1.2
    PBC = 1
}

{
    type = mutual_trap
    particle = 2464
    ref_particle = 2465
    stiff = 0.09
    r0 = 1.2
    PBC = 1
}

{
    type = mutual_trap
    particle = 2465
    ref_particle = 2464
    stiff = 0.09
    r0 = 1.2
    PBC = 1
}

{
    type = mutual_trap
    particle = 2466
    ref_particle = 2467
    stiff = 0.09
    r0 = 1.2
    PBC = 1
}

{
    type = mutual_trap
    particle = 2467
    ref_particle = 2466
    stiff = 0.09
    r0 = 1.2
    PBC = 1
}

{
    type = mutual_trap
    particle = 2468
    ref_particle = 2469
    stiff = 0.09
    r0 = 1.2
    PBC = 1
}

{
    type = mutual_trap
    particle = 2469
    ref_particle = 2468
    stiff = 0.09
    r0 = 1.2
    PBC = 1
}

{
    type = mutual_trap
    particle = 2470
    ref_particle = 2471
    stiff = 0.09
    r0 = 1.2
    PBC = 1
}

{
    type = mutual_trap
    particle = 2471
    ref_particle = 2470
    stiff = 0.09
    r0 = 1.2
    PBC = 1
}

{
    type = mutual_trap
    particle = 2472
    ref_particle = 2473
    stiff = 0.09
    r0 = 1.2
    PBC = 1
}

{
    type = mutual_trap
    particle = 2473
    ref_particle = 2472
    stiff = 0.09
    r0 = 1.2
    PBC = 1
}

{
    type = mutual_trap
    particle = 2474
    ref_particle = 2475
    stiff = 0.09
    r0 = 1.2
    PBC = 1
}

{
    type = mutual_trap
    particle = 2475
    ref_particle = 2474
    stiff = 0.09
    r0 = 1.2
    PBC = 1
}

{
    type = mutual_trap
    particle = 2476
    ref_particle = 2477
    stiff = 0.09
    r0 = 1.2
    PBC = 1
}

{
    type = mutual_trap
    particle = 2477
    ref_particle = 2476
    stiff = 0.09
    r0 = 1.2
    PBC = 1
}

{
    type = mutual_trap
    particle = 2478
    ref_particle = 2479
    stiff = 0.09
    r0 = 1.2
    PBC = 1
}

{
    type = mutual_trap
    particle = 2479
    ref_particle = 2478
    stiff = 0.09
    r0 = 1.2
    PBC = 1
}

{
    type = mutual_trap
    particle = 2480
    ref_particle = 2481
    stiff = 0.09
    r0 = 1.2
    PBC = 1
}

{
    type = mutual_trap
    particle = 2481
    ref_particle = 2480
    stiff = 0.09
    r0 = 1.2
    PBC = 1
}

{
    type = mutual_trap
    particle = 2482
    ref_particle = 2483
    stiff = 0.09
    r0 = 1.2
    PBC = 1
}

{
    type = mutual_trap
    particle = 2483
    ref_particle = 2482
    stiff = 0.09
    r0 = 1.2
    PBC = 1
}

{
    type = mutual_trap
    particle = 2484
    ref_particle = 2485
    stiff = 0.09
    r0 = 1.2
    PBC = 1
}

{
    type = mutual_trap
    particle = 2485
    ref_particle = 2484
    stiff = 0.09
    r0 = 1.2
    PBC = 1
}

{
    type = mutual_trap
    particle = 2486
    ref_particle = 2487
    stiff = 0.09
    r0 = 1.2
    PBC = 1
}

{
    type = mutual_trap
    particle = 2487
    ref_particle = 2486
    stiff = 0.09
    r0 = 1.2
    PBC = 1
}

{
    type = mutual_trap
    particle = 2488
    ref_particle = 2489
    stiff = 0.09
    r0 = 1.2
    PBC = 1
}

{
    type = mutual_trap
    particle = 2489
    ref_particle = 2488
    stiff = 0.09
    r0 = 1.2
    PBC = 1
}

{
    type = mutual_trap
    particle = 2490
    ref_particle = 2491
    stiff = 0.09
    r0 = 1.2
    PBC = 1
}

{
    type = mutual_trap
    particle = 2491
    ref_particle = 2490
    stiff = 0.09
    r0 = 1.2
    PBC = 1
}

{
    type = mutual_trap
    particle = 2492
    ref_particle = 2493
    stiff = 0.09
    r0 = 1.2
    PBC = 1
}

{
    type = mutual_trap
    particle = 2493
    ref_particle = 2492
    stiff = 0.09
    r0 = 1.2
    PBC = 1
}

{
    type = mutual_trap
    particle = 2494
    ref_particle = 2495
    stiff = 0.09
    r0 = 1.2
    PBC = 1
}

{
    type = mutual_trap
    particle = 2495
    ref_particle = 2494
    stiff = 0.09
    r0 = 1.2
    PBC = 1
}

{
    type = mutual_trap
    particle = 2496
    ref_particle = 2497
    stiff = 0.09
    r0 = 1.2
    PBC = 1
}

{
    type = mutual_trap
    particle = 2497
    ref_particle = 2496
    stiff = 0.09
    r0 = 1.2
    PBC = 1
}

{
    type = mutual_trap
    particle = 2498
    ref_particle = 2499
    stiff = 0.09
    r0 = 1.2
    PBC = 1
}

{
    type = mutual_trap
    particle = 2499
    ref_particle = 2498
    stiff = 0.09
    r0 = 1.2
    PBC = 1
}

{
    type = mutual_trap
    particle = 2500
    ref_particle = 2501
    stiff = 0.09
    r0 = 1.2
    PBC = 1
}

{
    type = mutual_trap
    particle = 2501
    ref_particle = 2500
    stiff = 0.09
    r0 = 1.2
    PBC = 1
}

{
    type = mutual_trap
    particle = 2502
    ref_particle = 2503
    stiff = 0.09
    r0 = 1.2
    PBC = 1
}

{
    type = mutual_trap
    particle = 2503
    ref_particle = 2502
    stiff = 0.09
    r0 = 1.2
    PBC = 1
}

{
    type = mutual_trap
    particle = 2504
    ref_particle = 2505
    stiff = 0.09
    r0 = 1.2
    PBC = 1
}

{
    type = mutual_trap
    particle = 2505
    ref_particle = 2504
    stiff = 0.09
    r0 = 1.2
    PBC = 1
}

{
    type = mutual_trap
    particle = 2506
    ref_particle = 2507
    stiff = 0.09
    r0 = 1.2
    PBC = 1
}

{
    type = mutual_trap
    particle = 2507
    ref_particle = 2506
    stiff = 0.09
    r0 = 1.2
    PBC = 1
}

{
    type = mutual_trap
    particle = 2508
    ref_particle = 2509
    stiff = 0.09
    r0 = 1.2
    PBC = 1
}

{
    type = mutual_trap
    particle = 2509
    ref_particle = 2508
    stiff = 0.09
    r0 = 1.2
    PBC = 1
}

{
    type = mutual_trap
    particle = 2510
    ref_particle = 2511
    stiff = 0.09
    r0 = 1.2
    PBC = 1
}

{
    type = mutual_trap
    particle = 2511
    ref_particle = 2510
    stiff = 0.09
    r0 = 1.2
    PBC = 1
}

{
    type = mutual_trap
    particle = 2512
    ref_particle = 2513
    stiff = 0.09
    r0 = 1.2
    PBC = 1
}

{
    type = mutual_trap
    particle = 2513
    ref_particle = 2512
    stiff = 0.09
    r0 = 1.2
    PBC = 1
}

{
    type = mutual_trap
    particle = 2514
    ref_particle = 2515
    stiff = 0.09
    r0 = 1.2
    PBC = 1
}

{
    type = mutual_trap
    particle = 2515
    ref_particle = 2514
    stiff = 0.09
    r0 = 1.2
    PBC = 1
}

{
    type = mutual_trap
    particle = 2516
    ref_particle = 2517
    stiff = 0.09
    r0 = 1.2
    PBC = 1
}

{
    type = mutual_trap
    particle = 2517
    ref_particle = 2516
    stiff = 0.09
    r0 = 1.2
    PBC = 1
}

{
    type = mutual_trap
    particle = 2518
    ref_particle = 2519
    stiff = 0.09
    r0 = 1.2
    PBC = 1
}

{
    type = mutual_trap
    particle = 2519
    ref_particle = 2518
    stiff = 0.09
    r0 = 1.2
    PBC = 1
}

{
    type = mutual_trap
    particle = 2520
    ref_particle = 2521
    stiff = 0.09
    r0 = 1.2
    PBC = 1
}

{
    type = mutual_trap
    particle = 2521
    ref_particle = 2520
    stiff = 0.09
    r0 = 1.2
    PBC = 1
}

{
    type = mutual_trap
    particle = 2522
    ref_particle = 2523
    stiff = 0.09
    r0 = 1.2
    PBC = 1
}

{
    type = mutual_trap
    particle = 2523
    ref_particle = 2522
    stiff = 0.09
    r0 = 1.2
    PBC = 1
}

{
    type = mutual_trap
    particle = 2524
    ref_particle = 2525
    stiff = 0.09
    r0 = 1.2
    PBC = 1
}

{
    type = mutual_trap
    particle = 2525
    ref_particle = 2524
    stiff = 0.09
    r0 = 1.2
    PBC = 1
}

{
    type = mutual_trap
    particle = 2526
    ref_particle = 2527
    stiff = 0.09
    r0 = 1.2
    PBC = 1
}

{
    type = mutual_trap
    particle = 2527
    ref_particle = 2526
    stiff = 0.09
    r0 = 1.2
    PBC = 1
}

{
    type = mutual_trap
    particle = 2528
    ref_particle = 2529
    stiff = 0.09
    r0 = 1.2
    PBC = 1
}

{
    type = mutual_trap
    particle = 2529
    ref_particle = 2528
    stiff = 0.09
    r0 = 1.2
    PBC = 1
}

{
    type = mutual_trap
    particle = 2530
    ref_particle = 2531
    stiff = 0.09
    r0 = 1.2
    PBC = 1
}

{
    type = mutual_trap
    particle = 2531
    ref_particle = 2530
    stiff = 0.09
    r0 = 1.2
    PBC = 1
}

{
    type = mutual_trap
    particle = 2532
    ref_particle = 2533
    stiff = 0.09
    r0 = 1.2
    PBC = 1
}

{
    type = mutual_trap
    particle = 2533
    ref_particle = 2532
    stiff = 0.09
    r0 = 1.2
    PBC = 1
}

{
    type = mutual_trap
    particle = 2534
    ref_particle = 2535
    stiff = 0.09
    r0 = 1.2
    PBC = 1
}

{
    type = mutual_trap
    particle = 2535
    ref_particle = 2534
    stiff = 0.09
    r0 = 1.2
    PBC = 1
}

{
    type = mutual_trap
    particle = 2536
    ref_particle = 2537
    stiff = 0.09
    r0 = 1.2
    PBC = 1
}

{
    type = mutual_trap
    particle = 2537
    ref_particle = 2536
    stiff = 0.09
    r0 = 1.2
    PBC = 1
}

{
    type = mutual_trap
    particle = 2538
    ref_particle = 2539
    stiff = 0.09
    r0 = 1.2
    PBC = 1
}

{
    type = mutual_trap
    particle = 2539
    ref_particle = 2538
    stiff = 0.09
    r0 = 1.2
    PBC = 1
}

{
    type = mutual_trap
    particle = 2540
    ref_particle = 2541
    stiff = 0.09
    r0 = 1.2
    PBC = 1
}

{
    type = mutual_trap
    particle = 2541
    ref_particle = 2540
    stiff = 0.09
    r0 = 1.2
    PBC = 1
}

{
    type = mutual_trap
    particle = 2542
    ref_particle = 2543
    stiff = 0.09
    r0 = 1.2
    PBC = 1
}

{
    type = mutual_trap
    particle = 2543
    ref_particle = 2542
    stiff = 0.09
    r0 = 1.2
    PBC = 1
}

{
    type = mutual_trap
    particle = 2544
    ref_particle = 2545
    stiff = 0.09
    r0 = 1.2
    PBC = 1
}

{
    type = mutual_trap
    particle = 2545
    ref_particle = 2544
    stiff = 0.09
    r0 = 1.2
    PBC = 1
}

{
    type = mutual_trap
    particle = 2546
    ref_particle = 2547
    stiff = 0.09
    r0 = 1.2
    PBC = 1
}

{
    type = mutual_trap
    particle = 2547
    ref_particle = 2546
    stiff = 0.09
    r0 = 1.2
    PBC = 1
}

{
    type = mutual_trap
    particle = 2548
    ref_particle = 2549
    stiff = 0.09
    r0 = 1.2
    PBC = 1
}

{
    type = mutual_trap
    particle = 2549
    ref_particle = 2548
    stiff = 0.09
    r0 = 1.2
    PBC = 1
}

{
    type = mutual_trap
    particle = 2550
    ref_particle = 2551
    stiff = 0.09
    r0 = 1.2
    PBC = 1
}

{
    type = mutual_trap
    particle = 2551
    ref_particle = 2550
    stiff = 0.09
    r0 = 1.2
    PBC = 1
}

{
    type = mutual_trap
    particle = 2552
    ref_particle = 2553
    stiff = 0.09
    r0 = 1.2
    PBC = 1
}

{
    type = mutual_trap
    particle = 2553
    ref_particle = 2552
    stiff = 0.09
    r0 = 1.2
    PBC = 1
}

{
    type = mutual_trap
    particle = 2554
    ref_particle = 2555
    stiff = 0.09
    r0 = 1.2
    PBC = 1
}

{
    type = mutual_trap
    particle = 2555
    ref_particle = 2554
    stiff = 0.09
    r0 = 1.2
    PBC = 1
}

{
    type = mutual_trap
    particle = 2556
    ref_particle = 2557
    stiff = 0.09
    r0 = 1.2
    PBC = 1
}

{
    type = mutual_trap
    particle = 2557
    ref_particle = 2556
    stiff = 0.09
    r0 = 1.2
    PBC = 1
}

{
    type = mutual_trap
    particle = 2558
    ref_particle = 2559
    stiff = 0.09
    r0 = 1.2
    PBC = 1
}

{
    type = mutual_trap
    particle = 2559
    ref_particle = 2558
    stiff = 0.09
    r0 = 1.2
    PBC = 1
}

{
    type = mutual_trap
    particle = 2560
    ref_particle = 2561
    stiff = 0.09
    r0 = 1.2
    PBC = 1
}

{
    type = mutual_trap
    particle = 2561
    ref_particle = 2560
    stiff = 0.09
    r0 = 1.2
    PBC = 1
}

{
    type = mutual_trap
    particle = 2562
    ref_particle = 2563
    stiff = 0.09
    r0 = 1.2
    PBC = 1
}

{
    type = mutual_trap
    particle = 2563
    ref_particle = 2562
    stiff = 0.09
    r0 = 1.2
    PBC = 1
}

{
    type = mutual_trap
    particle = 2564
    ref_particle = 2565
    stiff = 0.09
    r0 = 1.2
    PBC = 1
}

{
    type = mutual_trap
    particle = 2565
    ref_particle = 2564
    stiff = 0.09
    r0 = 1.2
    PBC = 1
}

{
    type = mutual_trap
    particle = 2566
    ref_particle = 2567
    stiff = 0.09
    r0 = 1.2
    PBC = 1
}

{
    type = mutual_trap
    particle = 2567
    ref_particle = 2566
    stiff = 0.09
    r0 = 1.2
    PBC = 1
}

{
    type = mutual_trap
    particle = 2568
    ref_particle = 2569
    stiff = 0.09
    r0 = 1.2
    PBC = 1
}

{
    type = mutual_trap
    particle = 2569
    ref_particle = 2568
    stiff = 0.09
    r0 = 1.2
    PBC = 1
}

{
    type = mutual_trap
    particle = 2570
    ref_particle = 2571
    stiff = 0.09
    r0 = 1.2
    PBC = 1
}

{
    type = mutual_trap
    particle = 2571
    ref_particle = 2570
    stiff = 0.09
    r0 = 1.2
    PBC = 1
}

{
    type = mutual_trap
    particle = 2572
    ref_particle = 2573
    stiff = 0.09
    r0 = 1.2
    PBC = 1
}

{
    type = mutual_trap
    particle = 2573
    ref_particle = 2572
    stiff = 0.09
    r0 = 1.2
    PBC = 1
}

{
    type = mutual_trap
    particle = 2574
    ref_particle = 2575
    stiff = 0.09
    r0 = 1.2
    PBC = 1
}

{
    type = mutual_trap
    particle = 2575
    ref_particle = 2574
    stiff = 0.09
    r0 = 1.2
    PBC = 1
}

{
    type = mutual_trap
    particle = 2576
    ref_particle = 2577
    stiff = 0.09
    r0 = 1.2
    PBC = 1
}

{
    type = mutual_trap
    particle = 2577
    ref_particle = 2576
    stiff = 0.09
    r0 = 1.2
    PBC = 1
}

{
    type = mutual_trap
    particle = 2578
    ref_particle = 2579
    stiff = 0.09
    r0 = 1.2
    PBC = 1
}

{
    type = mutual_trap
    particle = 2579
    ref_particle = 2578
    stiff = 0.09
    r0 = 1.2
    PBC = 1
}

{
    type = mutual_trap
    particle = 2580
    ref_particle = 2581
    stiff = 0.09
    r0 = 1.2
    PBC = 1
}

{
    type = mutual_trap
    particle = 2581
    ref_particle = 2580
    stiff = 0.09
    r0 = 1.2
    PBC = 1
}

{
    type = mutual_trap
    particle = 2582
    ref_particle = 2583
    stiff = 0.09
    r0 = 1.2
    PBC = 1
}

{
    type = mutual_trap
    particle = 2583
    ref_particle = 2582
    stiff = 0.09
    r0 = 1.2
    PBC = 1
}

{
    type = mutual_trap
    particle = 2584
    ref_particle = 2585
    stiff = 0.09
    r0 = 1.2
    PBC = 1
}

{
    type = mutual_trap
    particle = 2585
    ref_particle = 2584
    stiff = 0.09
    r0 = 1.2
    PBC = 1
}

{
    type = mutual_trap
    particle = 2586
    ref_particle = 2587
    stiff = 0.09
    r0 = 1.2
    PBC = 1
}

{
    type = mutual_trap
    particle = 2587
    ref_particle = 2586
    stiff = 0.09
    r0 = 1.2
    PBC = 1
}

{
    type = mutual_trap
    particle = 2588
    ref_particle = 2589
    stiff = 0.09
    r0 = 1.2
    PBC = 1
}

{
    type = mutual_trap
    particle = 2589
    ref_particle = 2588
    stiff = 0.09
    r0 = 1.2
    PBC = 1
}

{
    type = mutual_trap
    particle = 2590
    ref_particle = 2591
    stiff = 0.09
    r0 = 1.2
    PBC = 1
}

{
    type = mutual_trap
    particle = 2591
    ref_particle = 2590
    stiff = 0.09
    r0 = 1.2
    PBC = 1
}

{
    type = mutual_trap
    particle = 2592
    ref_particle = 2593
    stiff = 0.09
    r0 = 1.2
    PBC = 1
}

{
    type = mutual_trap
    particle = 2593
    ref_particle = 2592
    stiff = 0.09
    r0 = 1.2
    PBC = 1
}

{
    type = mutual_trap
    particle = 2594
    ref_particle = 2595
    stiff = 0.09
    r0 = 1.2
    PBC = 1
}

{
    type = mutual_trap
    particle = 2595
    ref_particle = 2594
    stiff = 0.09
    r0 = 1.2
    PBC = 1
}

{
    type = mutual_trap
    particle = 2596
    ref_particle = 2597
    stiff = 0.09
    r0 = 1.2
    PBC = 1
}

{
    type = mutual_trap
    particle = 2597
    ref_particle = 2596
    stiff = 0.09
    r0 = 1.2
    PBC = 1
}

{
    type = mutual_trap
    particle = 2598
    ref_particle = 2599
    stiff = 0.09
    r0 = 1.2
    PBC = 1
}

{
    type = mutual_trap
    particle = 2599
    ref_particle = 2598
    stiff = 0.09
    r0 = 1.2
    PBC = 1
}

{
    type = mutual_trap
    particle = 2600
    ref_particle = 2601
    stiff = 0.09
    r0 = 1.2
    PBC = 1
}

{
    type = mutual_trap
    particle = 2601
    ref_particle = 2600
    stiff = 0.09
    r0 = 1.2
    PBC = 1
}

{
    type = mutual_trap
    particle = 2602
    ref_particle = 2603
    stiff = 0.09
    r0 = 1.2
    PBC = 1
}

{
    type = mutual_trap
    particle = 2603
    ref_particle = 2602
    stiff = 0.09
    r0 = 1.2
    PBC = 1
}

{
    type = mutual_trap
    particle = 2604
    ref_particle = 2605
    stiff = 0.09
    r0 = 1.2
    PBC = 1
}

{
    type = mutual_trap
    particle = 2605
    ref_particle = 2604
    stiff = 0.09
    r0 = 1.2
    PBC = 1
}

{
    type = mutual_trap
    particle = 2606
    ref_particle = 2607
    stiff = 0.09
    r0 = 1.2
    PBC = 1
}

{
    type = mutual_trap
    particle = 2607
    ref_particle = 2606
    stiff = 0.09
    r0 = 1.2
    PBC = 1
}

{
    type = mutual_trap
    particle = 2608
    ref_particle = 2609
    stiff = 0.09
    r0 = 1.2
    PBC = 1
}

{
    type = mutual_trap
    particle = 2609
    ref_particle = 2608
    stiff = 0.09
    r0 = 1.2
    PBC = 1
}

{
    type = mutual_trap
    particle = 2610
    ref_particle = 2611
    stiff = 0.09
    r0 = 1.2
    PBC = 1
}

{
    type = mutual_trap
    particle = 2611
    ref_particle = 2610
    stiff = 0.09
    r0 = 1.2
    PBC = 1
}

{
    type = mutual_trap
    particle = 2612
    ref_particle = 2613
    stiff = 0.09
    r0 = 1.2
    PBC = 1
}

{
    type = mutual_trap
    particle = 2613
    ref_particle = 2612
    stiff = 0.09
    r0 = 1.2
    PBC = 1
}

{
    type = mutual_trap
    particle = 2614
    ref_particle = 2615
    stiff = 0.09
    r0 = 1.2
    PBC = 1
}

{
    type = mutual_trap
    particle = 2615
    ref_particle = 2614
    stiff = 0.09
    r0 = 1.2
    PBC = 1
}

{
    type = mutual_trap
    particle = 2616
    ref_particle = 2617
    stiff = 0.09
    r0 = 1.2
    PBC = 1
}

{
    type = mutual_trap
    particle = 2617
    ref_particle = 2616
    stiff = 0.09
    r0 = 1.2
    PBC = 1
}

{
    type = mutual_trap
    particle = 2618
    ref_particle = 2619
    stiff = 0.09
    r0 = 1.2
    PBC = 1
}

{
    type = mutual_trap
    particle = 2619
    ref_particle = 2618
    stiff = 0.09
    r0 = 1.2
    PBC = 1
}

{
    type = mutual_trap
    particle = 2620
    ref_particle = 2621
    stiff = 0.09
    r0 = 1.2
    PBC = 1
}

{
    type = mutual_trap
    particle = 2621
    ref_particle = 2620
    stiff = 0.09
    r0 = 1.2
    PBC = 1
}

{
    type = mutual_trap
    particle = 2622
    ref_particle = 2623
    stiff = 0.09
    r0 = 1.2
    PBC = 1
}

{
    type = mutual_trap
    particle = 2623
    ref_particle = 2622
    stiff = 0.09
    r0 = 1.2
    PBC = 1
}

{
    type = mutual_trap
    particle = 2624
    ref_particle = 2625
    stiff = 0.09
    r0 = 1.2
    PBC = 1
}

{
    type = mutual_trap
    particle = 2625
    ref_particle = 2624
    stiff = 0.09
    r0 = 1.2
    PBC = 1
}

{
    type = mutual_trap
    particle = 2626
    ref_particle = 2627
    stiff = 0.09
    r0 = 1.2
    PBC = 1
}

{
    type = mutual_trap
    particle = 2627
    ref_particle = 2626
    stiff = 0.09
    r0 = 1.2
    PBC = 1
}

{
    type = mutual_trap
    particle = 2628
    ref_particle = 2629
    stiff = 0.09
    r0 = 1.2
    PBC = 1
}

{
    type = mutual_trap
    particle = 2629
    ref_particle = 2628
    stiff = 0.09
    r0 = 1.2
    PBC = 1
}

{
    type = mutual_trap
    particle = 2630
    ref_particle = 2631
    stiff = 0.09
    r0 = 1.2
    PBC = 1
}

{
    type = mutual_trap
    particle = 2631
    ref_particle = 2630
    stiff = 0.09
    r0 = 1.2
    PBC = 1
}

{
    type = mutual_trap
    particle = 2632
    ref_particle = 2633
    stiff = 0.09
    r0 = 1.2
    PBC = 1
}

{
    type = mutual_trap
    particle = 2633
    ref_particle = 2632
    stiff = 0.09
    r0 = 1.2
    PBC = 1
}

{
    type = mutual_trap
    particle = 2634
    ref_particle = 2635
    stiff = 0.09
    r0 = 1.2
    PBC = 1
}

{
    type = mutual_trap
    particle = 2635
    ref_particle = 2634
    stiff = 0.09
    r0 = 1.2
    PBC = 1
}

{
    type = mutual_trap
    particle = 2636
    ref_particle = 2637
    stiff = 0.09
    r0 = 1.2
    PBC = 1
}

{
    type = mutual_trap
    particle = 2637
    ref_particle = 2636
    stiff = 0.09
    r0 = 1.2
    PBC = 1
}

{
    type = mutual_trap
    particle = 2638
    ref_particle = 2639
    stiff = 0.09
    r0 = 1.2
    PBC = 1
}

{
    type = mutual_trap
    particle = 2639
    ref_particle = 2638
    stiff = 0.09
    r0 = 1.2
    PBC = 1
}

{
    type = mutual_trap
    particle = 2640
    ref_particle = 2641
    stiff = 0.09
    r0 = 1.2
    PBC = 1
}

{
    type = mutual_trap
    particle = 2641
    ref_particle = 2640
    stiff = 0.09
    r0 = 1.2
    PBC = 1
}

{
    type = mutual_trap
    particle = 2642
    ref_particle = 2643
    stiff = 0.09
    r0 = 1.2
    PBC = 1
}

{
    type = mutual_trap
    particle = 2643
    ref_particle = 2642
    stiff = 0.09
    r0 = 1.2
    PBC = 1
}

{
    type = mutual_trap
    particle = 2644
    ref_particle = 2645
    stiff = 0.09
    r0 = 1.2
    PBC = 1
}

{
    type = mutual_trap
    particle = 2645
    ref_particle = 2644
    stiff = 0.09
    r0 = 1.2
    PBC = 1
}

{
    type = mutual_trap
    particle = 2646
    ref_particle = 2647
    stiff = 0.09
    r0 = 1.2
    PBC = 1
}

{
    type = mutual_trap
    particle = 2647
    ref_particle = 2646
    stiff = 0.09
    r0 = 1.2
    PBC = 1
}

{
    type = mutual_trap
    particle = 2648
    ref_particle = 2649
    stiff = 0.09
    r0 = 1.2
    PBC = 1
}

{
    type = mutual_trap
    particle = 2649
    ref_particle = 2648
    stiff = 0.09
    r0 = 1.2
    PBC = 1
}

{
    type = mutual_trap
    particle = 2650
    ref_particle = 2651
    stiff = 0.09
    r0 = 1.2
    PBC = 1
}

{
    type = mutual_trap
    particle = 2651
    ref_particle = 2650
    stiff = 0.09
    r0 = 1.2
    PBC = 1
}

{
    type = mutual_trap
    particle = 2652
    ref_particle = 2653
    stiff = 0.09
    r0 = 1.2
    PBC = 1
}

{
    type = mutual_trap
    particle = 2653
    ref_particle = 2652
    stiff = 0.09
    r0 = 1.2
    PBC = 1
}

{
    type = mutual_trap
    particle = 2654
    ref_particle = 2655
    stiff = 0.09
    r0 = 1.2
    PBC = 1
}

{
    type = mutual_trap
    particle = 2655
    ref_particle = 2654
    stiff = 0.09
    r0 = 1.2
    PBC = 1
}

{
    type = mutual_trap
    particle = 2656
    ref_particle = 2657
    stiff = 0.09
    r0 = 1.2
    PBC = 1
}

{
    type = mutual_trap
    particle = 2657
    ref_particle = 2656
    stiff = 0.09
    r0 = 1.2
    PBC = 1
}

{
    type = mutual_trap
    particle = 2658
    ref_particle = 2659
    stiff = 0.09
    r0 = 1.2
    PBC = 1
}

{
    type = mutual_trap
    particle = 2659
    ref_particle = 2658
    stiff = 0.09
    r0 = 1.2
    PBC = 1
}

{
    type = mutual_trap
    particle = 2660
    ref_particle = 2661
    stiff = 0.09
    r0 = 1.2
    PBC = 1
}

{
    type = mutual_trap
    particle = 2661
    ref_particle = 2660
    stiff = 0.09
    r0 = 1.2
    PBC = 1
}

{
    type = mutual_trap
    particle = 2662
    ref_particle = 2663
    stiff = 0.09
    r0 = 1.2
    PBC = 1
}

{
    type = mutual_trap
    particle = 2663
    ref_particle = 2662
    stiff = 0.09
    r0 = 1.2
    PBC = 1
}

{
    type = mutual_trap
    particle = 2664
    ref_particle = 2665
    stiff = 0.09
    r0 = 1.2
    PBC = 1
}

{
    type = mutual_trap
    particle = 2665
    ref_particle = 2664
    stiff = 0.09
    r0 = 1.2
    PBC = 1
}

{
    type = mutual_trap
    particle = 2666
    ref_particle = 2667
    stiff = 0.09
    r0 = 1.2
    PBC = 1
}

{
    type = mutual_trap
    particle = 2667
    ref_particle = 2666
    stiff = 0.09
    r0 = 1.2
    PBC = 1
}

{
    type = mutual_trap
    particle = 2668
    ref_particle = 2669
    stiff = 0.09
    r0 = 1.2
    PBC = 1
}

{
    type = mutual_trap
    particle = 2669
    ref_particle = 2668
    stiff = 0.09
    r0 = 1.2
    PBC = 1
}

{
    type = mutual_trap
    particle = 2670
    ref_particle = 2671
    stiff = 0.09
    r0 = 1.2
    PBC = 1
}

{
    type = mutual_trap
    particle = 2671
    ref_particle = 2670
    stiff = 0.09
    r0 = 1.2
    PBC = 1
}

{
    type = mutual_trap
    particle = 2672
    ref_particle = 2673
    stiff = 0.09
    r0 = 1.2
    PBC = 1
}

{
    type = mutual_trap
    particle = 2673
    ref_particle = 2672
    stiff = 0.09
    r0 = 1.2
    PBC = 1
}

{
    type = mutual_trap
    particle = 2674
    ref_particle = 2675
    stiff = 0.09
    r0 = 1.2
    PBC = 1
}

{
    type = mutual_trap
    particle = 2675
    ref_particle = 2674
    stiff = 0.09
    r0 = 1.2
    PBC = 1
}

{
    type = mutual_trap
    particle = 2676
    ref_particle = 2677
    stiff = 0.09
    r0 = 1.2
    PBC = 1
}

{
    type = mutual_trap
    particle = 2677
    ref_particle = 2676
    stiff = 0.09
    r0 = 1.2
    PBC = 1
}

{
    type = mutual_trap
    particle = 2678
    ref_particle = 2679
    stiff = 0.09
    r0 = 1.2
    PBC = 1
}

{
    type = mutual_trap
    particle = 2679
    ref_particle = 2678
    stiff = 0.09
    r0 = 1.2
    PBC = 1
}

{
    type = mutual_trap
    particle = 2680
    ref_particle = 2681
    stiff = 0.09
    r0 = 1.2
    PBC = 1
}

{
    type = mutual_trap
    particle = 2681
    ref_particle = 2680
    stiff = 0.09
    r0 = 1.2
    PBC = 1
}

{
    type = mutual_trap
    particle = 2682
    ref_particle = 2683
    stiff = 0.09
    r0 = 1.2
    PBC = 1
}

{
    type = mutual_trap
    particle = 2683
    ref_particle = 2682
    stiff = 0.09
    r0 = 1.2
    PBC = 1
}

{
    type = mutual_trap
    particle = 2684
    ref_particle = 2685
    stiff = 0.09
    r0 = 1.2
    PBC = 1
}

{
    type = mutual_trap
    particle = 2685
    ref_particle = 2684
    stiff = 0.09
    r0 = 1.2
    PBC = 1
}

{
    type = mutual_trap
    particle = 2686
    ref_particle = 2687
    stiff = 0.09
    r0 = 1.2
    PBC = 1
}

{
    type = mutual_trap
    particle = 2687
    ref_particle = 2686
    stiff = 0.09
    r0 = 1.2
    PBC = 1
}

{
    type = mutual_trap
    particle = 2688
    ref_particle = 2689
    stiff = 0.09
    r0 = 1.2
    PBC = 1
}

{
    type = mutual_trap
    particle = 2689
    ref_particle = 2688
    stiff = 0.09
    r0 = 1.2
    PBC = 1
}

{
    type = mutual_trap
    particle = 2690
    ref_particle = 2691
    stiff = 0.09
    r0 = 1.2
    PBC = 1
}

{
    type = mutual_trap
    particle = 2691
    ref_particle = 2690
    stiff = 0.09
    r0 = 1.2
    PBC = 1
}

{
    type = mutual_trap
    particle = 2692
    ref_particle = 2693
    stiff = 0.09
    r0 = 1.2
    PBC = 1
}

{
    type = mutual_trap
    particle = 2693
    ref_particle = 2692
    stiff = 0.09
    r0 = 1.2
    PBC = 1
}

{
    type = mutual_trap
    particle = 2694
    ref_particle = 2695
    stiff = 0.09
    r0 = 1.2
    PBC = 1
}

{
    type = mutual_trap
    particle = 2695
    ref_particle = 2694
    stiff = 0.09
    r0 = 1.2
    PBC = 1
}

{
    type = mutual_trap
    particle = 2696
    ref_particle = 2697
    stiff = 0.09
    r0 = 1.2
    PBC = 1
}

{
    type = mutual_trap
    particle = 2697
    ref_particle = 2696
    stiff = 0.09
    r0 = 1.2
    PBC = 1
}

{
    type = mutual_trap
    particle = 2698
    ref_particle = 2699
    stiff = 0.09
    r0 = 1.2
    PBC = 1
}

{
    type = mutual_trap
    particle = 2699
    ref_particle = 2698
    stiff = 0.09
    r0 = 1.2
    PBC = 1
}

{
    type = mutual_trap
    particle = 2700
    ref_particle = 2701
    stiff = 0.09
    r0 = 1.2
    PBC = 1
}

{
    type = mutual_trap
    particle = 2701
    ref_particle = 2700
    stiff = 0.09
    r0 = 1.2
    PBC = 1
}

{
    type = mutual_trap
    particle = 2702
    ref_particle = 2703
    stiff = 0.09
    r0 = 1.2
    PBC = 1
}

{
    type = mutual_trap
    particle = 2703
    ref_particle = 2702
    stiff = 0.09
    r0 = 1.2
    PBC = 1
}

{
    type = mutual_trap
    particle = 2704
    ref_particle = 2705
    stiff = 0.09
    r0 = 1.2
    PBC = 1
}

{
    type = mutual_trap
    particle = 2705
    ref_particle = 2704
    stiff = 0.09
    r0 = 1.2
    PBC = 1
}

{
    type = mutual_trap
    particle = 2706
    ref_particle = 2707
    stiff = 0.09
    r0 = 1.2
    PBC = 1
}

{
    type = mutual_trap
    particle = 2707
    ref_particle = 2706
    stiff = 0.09
    r0 = 1.2
    PBC = 1
}

{
    type = mutual_trap
    particle = 2708
    ref_particle = 2709
    stiff = 0.09
    r0 = 1.2
    PBC = 1
}

{
    type = mutual_trap
    particle = 2709
    ref_particle = 2708
    stiff = 0.09
    r0 = 1.2
    PBC = 1
}

{
    type = mutual_trap
    particle = 2710
    ref_particle = 2711
    stiff = 0.09
    r0 = 1.2
    PBC = 1
}

{
    type = mutual_trap
    particle = 2711
    ref_particle = 2710
    stiff = 0.09
    r0 = 1.2
    PBC = 1
}

{
    type = mutual_trap
    particle = 2712
    ref_particle = 2713
    stiff = 0.09
    r0 = 1.2
    PBC = 1
}

{
    type = mutual_trap
    particle = 2713
    ref_particle = 2712
    stiff = 0.09
    r0 = 1.2
    PBC = 1
}

{
    type = mutual_trap
    particle = 2714
    ref_particle = 2715
    stiff = 0.09
    r0 = 1.2
    PBC = 1
}

{
    type = mutual_trap
    particle = 2715
    ref_particle = 2714
    stiff = 0.09
    r0 = 1.2
    PBC = 1
}

{
    type = mutual_trap
    particle = 2716
    ref_particle = 2717
    stiff = 0.09
    r0 = 1.2
    PBC = 1
}

{
    type = mutual_trap
    particle = 2717
    ref_particle = 2716
    stiff = 0.09
    r0 = 1.2
    PBC = 1
}

{
    type = mutual_trap
    particle = 2718
    ref_particle = 2719
    stiff = 0.09
    r0 = 1.2
    PBC = 1
}

{
    type = mutual_trap
    particle = 2719
    ref_particle = 2718
    stiff = 0.09
    r0 = 1.2
    PBC = 1
}

{
    type = mutual_trap
    particle = 2720
    ref_particle = 2721
    stiff = 0.09
    r0 = 1.2
    PBC = 1
}

{
    type = mutual_trap
    particle = 2721
    ref_particle = 2720
    stiff = 0.09
    r0 = 1.2
    PBC = 1
}

{
    type = mutual_trap
    particle = 2722
    ref_particle = 2723
    stiff = 0.09
    r0 = 1.2
    PBC = 1
}

{
    type = mutual_trap
    particle = 2723
    ref_particle = 2722
    stiff = 0.09
    r0 = 1.2
    PBC = 1
}

{
    type = mutual_trap
    particle = 2724
    ref_particle = 2725
    stiff = 0.09
    r0 = 1.2
    PBC = 1
}

{
    type = mutual_trap
    particle = 2725
    ref_particle = 2724
    stiff = 0.09
    r0 = 1.2
    PBC = 1
}

{
    type = mutual_trap
    particle = 2726
    ref_particle = 2727
    stiff = 0.09
    r0 = 1.2
    PBC = 1
}

{
    type = mutual_trap
    particle = 2727
    ref_particle = 2726
    stiff = 0.09
    r0 = 1.2
    PBC = 1
}

{
    type = mutual_trap
    particle = 2728
    ref_particle = 2729
    stiff = 0.09
    r0 = 1.2
    PBC = 1
}

{
    type = mutual_trap
    particle = 2729
    ref_particle = 2728
    stiff = 0.09
    r0 = 1.2
    PBC = 1
}

{
    type = mutual_trap
    particle = 2730
    ref_particle = 2731
    stiff = 0.09
    r0 = 1.2
    PBC = 1
}

{
    type = mutual_trap
    particle = 2731
    ref_particle = 2730
    stiff = 0.09
    r0 = 1.2
    PBC = 1
}

{
    type = mutual_trap
    particle = 2732
    ref_particle = 2733
    stiff = 0.09
    r0 = 1.2
    PBC = 1
}

{
    type = mutual_trap
    particle = 2733
    ref_particle = 2732
    stiff = 0.09
    r0 = 1.2
    PBC = 1
}

{
    type = mutual_trap
    particle = 2734
    ref_particle = 2735
    stiff = 0.09
    r0 = 1.2
    PBC = 1
}

{
    type = mutual_trap
    particle = 2735
    ref_particle = 2734
    stiff = 0.09
    r0 = 1.2
    PBC = 1
}

{
    type = mutual_trap
    particle = 2736
    ref_particle = 2737
    stiff = 0.09
    r0 = 1.2
    PBC = 1
}

{
    type = mutual_trap
    particle = 2737
    ref_particle = 2736
    stiff = 0.09
    r0 = 1.2
    PBC = 1
}

{
    type = mutual_trap
    particle = 2738
    ref_particle = 2739
    stiff = 0.09
    r0 = 1.2
    PBC = 1
}

{
    type = mutual_trap
    particle = 2739
    ref_particle = 2738
    stiff = 0.09
    r0 = 1.2
    PBC = 1
}

{
    type = mutual_trap
    particle = 2740
    ref_particle = 2741
    stiff = 0.09
    r0 = 1.2
    PBC = 1
}

{
    type = mutual_trap
    particle = 2741
    ref_particle = 2740
    stiff = 0.09
    r0 = 1.2
    PBC = 1
}

{
    type = mutual_trap
    particle = 2742
    ref_particle = 2743
    stiff = 0.09
    r0 = 1.2
    PBC = 1
}

{
    type = mutual_trap
    particle = 2743
    ref_particle = 2742
    stiff = 0.09
    r0 = 1.2
    PBC = 1
}

{
    type = mutual_trap
    particle = 2744
    ref_particle = 2745
    stiff = 0.09
    r0 = 1.2
    PBC = 1
}

{
    type = mutual_trap
    particle = 2745
    ref_particle = 2744
    stiff = 0.09
    r0 = 1.2
    PBC = 1
}

{
    type = mutual_trap
    particle = 2746
    ref_particle = 2747
    stiff = 0.09
    r0 = 1.2
    PBC = 1
}

{
    type = mutual_trap
    particle = 2747
    ref_particle = 2746
    stiff = 0.09
    r0 = 1.2
    PBC = 1
}

{
    type = mutual_trap
    particle = 2748
    ref_particle = 2749
    stiff = 0.09
    r0 = 1.2
    PBC = 1
}

{
    type = mutual_trap
    particle = 2749
    ref_particle = 2748
    stiff = 0.09
    r0 = 1.2
    PBC = 1
}

{
    type = mutual_trap
    particle = 2750
    ref_particle = 2751
    stiff = 0.09
    r0 = 1.2
    PBC = 1
}

{
    type = mutual_trap
    particle = 2751
    ref_particle = 2750
    stiff = 0.09
    r0 = 1.2
    PBC = 1
}

{
    type = mutual_trap
    particle = 2752
    ref_particle = 2753
    stiff = 0.09
    r0 = 1.2
    PBC = 1
}

{
    type = mutual_trap
    particle = 2753
    ref_particle = 2752
    stiff = 0.09
    r0 = 1.2
    PBC = 1
}

{
    type = mutual_trap
    particle = 2754
    ref_particle = 2755
    stiff = 0.09
    r0 = 1.2
    PBC = 1
}

{
    type = mutual_trap
    particle = 2755
    ref_particle = 2754
    stiff = 0.09
    r0 = 1.2
    PBC = 1
}

{
    type = mutual_trap
    particle = 2756
    ref_particle = 2757
    stiff = 0.09
    r0 = 1.2
    PBC = 1
}

{
    type = mutual_trap
    particle = 2757
    ref_particle = 2756
    stiff = 0.09
    r0 = 1.2
    PBC = 1
}

{
    type = mutual_trap
    particle = 2758
    ref_particle = 2759
    stiff = 0.09
    r0 = 1.2
    PBC = 1
}

{
    type = mutual_trap
    particle = 2759
    ref_particle = 2758
    stiff = 0.09
    r0 = 1.2
    PBC = 1
}

{
    type = mutual_trap
    particle = 2760
    ref_particle = 2761
    stiff = 0.09
    r0 = 1.2
    PBC = 1
}

{
    type = mutual_trap
    particle = 2761
    ref_particle = 2760
    stiff = 0.09
    r0 = 1.2
    PBC = 1
}

{
    type = mutual_trap
    particle = 2762
    ref_particle = 2763
    stiff = 0.09
    r0 = 1.2
    PBC = 1
}

{
    type = mutual_trap
    particle = 2763
    ref_particle = 2762
    stiff = 0.09
    r0 = 1.2
    PBC = 1
}

{
    type = mutual_trap
    particle = 2764
    ref_particle = 2765
    stiff = 0.09
    r0 = 1.2
    PBC = 1
}

{
    type = mutual_trap
    particle = 2765
    ref_particle = 2764
    stiff = 0.09
    r0 = 1.2
    PBC = 1
}

{
    type = mutual_trap
    particle = 2766
    ref_particle = 2767
    stiff = 0.09
    r0 = 1.2
    PBC = 1
}

{
    type = mutual_trap
    particle = 2767
    ref_particle = 2766
    stiff = 0.09
    r0 = 1.2
    PBC = 1
}

{
    type = mutual_trap
    particle = 2768
    ref_particle = 2769
    stiff = 0.09
    r0 = 1.2
    PBC = 1
}

{
    type = mutual_trap
    particle = 2769
    ref_particle = 2768
    stiff = 0.09
    r0 = 1.2
    PBC = 1
}

{
    type = mutual_trap
    particle = 2770
    ref_particle = 2771
    stiff = 0.09
    r0 = 1.2
    PBC = 1
}

{
    type = mutual_trap
    particle = 2771
    ref_particle = 2770
    stiff = 0.09
    r0 = 1.2
    PBC = 1
}

{
    type = mutual_trap
    particle = 2772
    ref_particle = 2773
    stiff = 0.09
    r0 = 1.2
    PBC = 1
}

{
    type = mutual_trap
    particle = 2773
    ref_particle = 2772
    stiff = 0.09
    r0 = 1.2
    PBC = 1
}

{
    type = mutual_trap
    particle = 2774
    ref_particle = 2775
    stiff = 0.09
    r0 = 1.2
    PBC = 1
}

{
    type = mutual_trap
    particle = 2775
    ref_particle = 2774
    stiff = 0.09
    r0 = 1.2
    PBC = 1
}

{
    type = mutual_trap
    particle = 2776
    ref_particle = 2777
    stiff = 0.09
    r0 = 1.2
    PBC = 1
}

{
    type = mutual_trap
    particle = 2777
    ref_particle = 2776
    stiff = 0.09
    r0 = 1.2
    PBC = 1
}

{
    type = mutual_trap
    particle = 2778
    ref_particle = 2779
    stiff = 0.09
    r0 = 1.2
    PBC = 1
}

{
    type = mutual_trap
    particle = 2779
    ref_particle = 2778
    stiff = 0.09
    r0 = 1.2
    PBC = 1
}

{
    type = mutual_trap
    particle = 2780
    ref_particle = 2781
    stiff = 0.09
    r0 = 1.2
    PBC = 1
}

{
    type = mutual_trap
    particle = 2781
    ref_particle = 2780
    stiff = 0.09
    r0 = 1.2
    PBC = 1
}

{
    type = mutual_trap
    particle = 2782
    ref_particle = 2783
    stiff = 0.09
    r0 = 1.2
    PBC = 1
}

{
    type = mutual_trap
    particle = 2783
    ref_particle = 2782
    stiff = 0.09
    r0 = 1.2
    PBC = 1
}

{
    type = mutual_trap
    particle = 2784
    ref_particle = 2785
    stiff = 0.09
    r0 = 1.2
    PBC = 1
}

{
    type = mutual_trap
    particle = 2785
    ref_particle = 2784
    stiff = 0.09
    r0 = 1.2
    PBC = 1
}

{
    type = mutual_trap
    particle = 2786
    ref_particle = 2787
    stiff = 0.09
    r0 = 1.2
    PBC = 1
}

{
    type = mutual_trap
    particle = 2787
    ref_particle = 2786
    stiff = 0.09
    r0 = 1.2
    PBC = 1
}

{
    type = mutual_trap
    particle = 2788
    ref_particle = 2789
    stiff = 0.09
    r0 = 1.2
    PBC = 1
}

{
    type = mutual_trap
    particle = 2789
    ref_particle = 2788
    stiff = 0.09
    r0 = 1.2
    PBC = 1
}

{
    type = mutual_trap
    particle = 2790
    ref_particle = 2791
    stiff = 0.09
    r0 = 1.2
    PBC = 1
}

{
    type = mutual_trap
    particle = 2791
    ref_particle = 2790
    stiff = 0.09
    r0 = 1.2
    PBC = 1
}

{
    type = mutual_trap
    particle = 2792
    ref_particle = 2793
    stiff = 0.09
    r0 = 1.2
    PBC = 1
}

{
    type = mutual_trap
    particle = 2793
    ref_particle = 2792
    stiff = 0.09
    r0 = 1.2
    PBC = 1
}

{
    type = mutual_trap
    particle = 2794
    ref_particle = 2795
    stiff = 0.09
    r0 = 1.2
    PBC = 1
}

{
    type = mutual_trap
    particle = 2795
    ref_particle = 2794
    stiff = 0.09
    r0 = 1.2
    PBC = 1
}

{
    type = mutual_trap
    particle = 2796
    ref_particle = 2797
    stiff = 0.09
    r0 = 1.2
    PBC = 1
}

{
    type = mutual_trap
    particle = 2797
    ref_particle = 2796
    stiff = 0.09
    r0 = 1.2
    PBC = 1
}

{
    type = mutual_trap
    particle = 2798
    ref_particle = 2799
    stiff = 0.09
    r0 = 1.2
    PBC = 1
}

{
    type = mutual_trap
    particle = 2799
    ref_particle = 2798
    stiff = 0.09
    r0 = 1.2
    PBC = 1
}

{
    type = mutual_trap
    particle = 2800
    ref_particle = 2801
    stiff = 0.09
    r0 = 1.2
    PBC = 1
}

{
    type = mutual_trap
    particle = 2801
    ref_particle = 2800
    stiff = 0.09
    r0 = 1.2
    PBC = 1
}

{
    type = mutual_trap
    particle = 2802
    ref_particle = 2803
    stiff = 0.09
    r0 = 1.2
    PBC = 1
}

{
    type = mutual_trap
    particle = 2803
    ref_particle = 2802
    stiff = 0.09
    r0 = 1.2
    PBC = 1
}

{
    type = mutual_trap
    particle = 2804
    ref_particle = 2805
    stiff = 0.09
    r0 = 1.2
    PBC = 1
}

{
    type = mutual_trap
    particle = 2805
    ref_particle = 2804
    stiff = 0.09
    r0 = 1.2
    PBC = 1
}

{
    type = mutual_trap
    particle = 2806
    ref_particle = 2807
    stiff = 0.09
    r0 = 1.2
    PBC = 1
}

{
    type = mutual_trap
    particle = 2807
    ref_particle = 2806
    stiff = 0.09
    r0 = 1.2
    PBC = 1
}

{
    type = mutual_trap
    particle = 2808
    ref_particle = 2809
    stiff = 0.09
    r0 = 1.2
    PBC = 1
}

{
    type = mutual_trap
    particle = 2809
    ref_particle = 2808
    stiff = 0.09
    r0 = 1.2
    PBC = 1
}

{
    type = mutual_trap
    particle = 2810
    ref_particle = 2811
    stiff = 0.09
    r0 = 1.2
    PBC = 1
}

{
    type = mutual_trap
    particle = 2811
    ref_particle = 2810
    stiff = 0.09
    r0 = 1.2
    PBC = 1
}

{
    type = mutual_trap
    particle = 2812
    ref_particle = 2813
    stiff = 0.09
    r0 = 1.2
    PBC = 1
}

{
    type = mutual_trap
    particle = 2813
    ref_particle = 2812
    stiff = 0.09
    r0 = 1.2
    PBC = 1
}

{
    type = mutual_trap
    particle = 2814
    ref_particle = 2815
    stiff = 0.09
    r0 = 1.2
    PBC = 1
}

{
    type = mutual_trap
    particle = 2815
    ref_particle = 2814
    stiff = 0.09
    r0 = 1.2
    PBC = 1
}

{
    type = mutual_trap
    particle = 2816
    ref_particle = 2817
    stiff = 0.09
    r0 = 1.2
    PBC = 1
}

{
    type = mutual_trap
    particle = 2817
    ref_particle = 2816
    stiff = 0.09
    r0 = 1.2
    PBC = 1
}

{
    type = mutual_trap
    particle = 2818
    ref_particle = 2819
    stiff = 0.09
    r0 = 1.2
    PBC = 1
}

{
    type = mutual_trap
    particle = 2819
    ref_particle = 2818
    stiff = 0.09
    r0 = 1.2
    PBC = 1
}

{
    type = mutual_trap
    particle = 2820
    ref_particle = 2821
    stiff = 0.09
    r0 = 1.2
    PBC = 1
}

{
    type = mutual_trap
    particle = 2821
    ref_particle = 2820
    stiff = 0.09
    r0 = 1.2
    PBC = 1
}

{
    type = mutual_trap
    particle = 2822
    ref_particle = 2823
    stiff = 0.09
    r0 = 1.2
    PBC = 1
}

{
    type = mutual_trap
    particle = 2823
    ref_particle = 2822
    stiff = 0.09
    r0 = 1.2
    PBC = 1
}

{
    type = mutual_trap
    particle = 2824
    ref_particle = 2825
    stiff = 0.09
    r0 = 1.2
    PBC = 1
}

{
    type = mutual_trap
    particle = 2825
    ref_particle = 2824
    stiff = 0.09
    r0 = 1.2
    PBC = 1
}

{
    type = mutual_trap
    particle = 2826
    ref_particle = 2827
    stiff = 0.09
    r0 = 1.2
    PBC = 1
}

{
    type = mutual_trap
    particle = 2827
    ref_particle = 2826
    stiff = 0.09
    r0 = 1.2
    PBC = 1
}

{
    type = mutual_trap
    particle = 2828
    ref_particle = 2829
    stiff = 0.09
    r0 = 1.2
    PBC = 1
}

{
    type = mutual_trap
    particle = 2829
    ref_particle = 2828
    stiff = 0.09
    r0 = 1.2
    PBC = 1
}

{
    type = mutual_trap
    particle = 2830
    ref_particle = 2831
    stiff = 0.09
    r0 = 1.2
    PBC = 1
}

{
    type = mutual_trap
    particle = 2831
    ref_particle = 2830
    stiff = 0.09
    r0 = 1.2
    PBC = 1
}

{
    type = mutual_trap
    particle = 2832
    ref_particle = 2833
    stiff = 0.09
    r0 = 1.2
    PBC = 1
}

{
    type = mutual_trap
    particle = 2833
    ref_particle = 2832
    stiff = 0.09
    r0 = 1.2
    PBC = 1
}

{
    type = mutual_trap
    particle = 2834
    ref_particle = 2835
    stiff = 0.09
    r0 = 1.2
    PBC = 1
}

{
    type = mutual_trap
    particle = 2835
    ref_particle = 2834
    stiff = 0.09
    r0 = 1.2
    PBC = 1
}

{
    type = mutual_trap
    particle = 2836
    ref_particle = 2837
    stiff = 0.09
    r0 = 1.2
    PBC = 1
}

{
    type = mutual_trap
    particle = 2837
    ref_particle = 2836
    stiff = 0.09
    r0 = 1.2
    PBC = 1
}

{
    type = mutual_trap
    particle = 2838
    ref_particle = 2839
    stiff = 0.09
    r0 = 1.2
    PBC = 1
}

{
    type = mutual_trap
    particle = 2839
    ref_particle = 2838
    stiff = 0.09
    r0 = 1.2
    PBC = 1
}

{
    type = mutual_trap
    particle = 2840
    ref_particle = 2841
    stiff = 0.09
    r0 = 1.2
    PBC = 1
}

{
    type = mutual_trap
    particle = 2841
    ref_particle = 2840
    stiff = 0.09
    r0 = 1.2
    PBC = 1
}

{
    type = mutual_trap
    particle = 2842
    ref_particle = 2843
    stiff = 0.09
    r0 = 1.2
    PBC = 1
}

{
    type = mutual_trap
    particle = 2843
    ref_particle = 2842
    stiff = 0.09
    r0 = 1.2
    PBC = 1
}

{
    type = mutual_trap
    particle = 2844
    ref_particle = 2845
    stiff = 0.09
    r0 = 1.2
    PBC = 1
}

{
    type = mutual_trap
    particle = 2845
    ref_particle = 2844
    stiff = 0.09
    r0 = 1.2
    PBC = 1
}

{
    type = mutual_trap
    particle = 2846
    ref_particle = 2847
    stiff = 0.09
    r0 = 1.2
    PBC = 1
}

{
    type = mutual_trap
    particle = 2847
    ref_particle = 2846
    stiff = 0.09
    r0 = 1.2
    PBC = 1
}

{
    type = mutual_trap
    particle = 2848
    ref_particle = 2849
    stiff = 0.09
    r0 = 1.2
    PBC = 1
}

{
    type = mutual_trap
    particle = 2849
    ref_particle = 2848
    stiff = 0.09
    r0 = 1.2
    PBC = 1
}

{
    type = mutual_trap
    particle = 2850
    ref_particle = 2851
    stiff = 0.09
    r0 = 1.2
    PBC = 1
}

{
    type = mutual_trap
    particle = 2851
    ref_particle = 2850
    stiff = 0.09
    r0 = 1.2
    PBC = 1
}

{
    type = mutual_trap
    particle = 2852
    ref_particle = 2853
    stiff = 0.09
    r0 = 1.2
    PBC = 1
}

{
    type = mutual_trap
    particle = 2853
    ref_particle = 2852
    stiff = 0.09
    r0 = 1.2
    PBC = 1
}

{
    type = mutual_trap
    particle = 2854
    ref_particle = 2855
    stiff = 0.09
    r0 = 1.2
    PBC = 1
}

{
    type = mutual_trap
    particle = 2855
    ref_particle = 2854
    stiff = 0.09
    r0 = 1.2
    PBC = 1
}

{
    type = mutual_trap
    particle = 2856
    ref_particle = 2857
    stiff = 0.09
    r0 = 1.2
    PBC = 1
}

{
    type = mutual_trap
    particle = 2857
    ref_particle = 2856
    stiff = 0.09
    r0 = 1.2
    PBC = 1
}

{
    type = mutual_trap
    particle = 2858
    ref_particle = 2859
    stiff = 0.09
    r0 = 1.2
    PBC = 1
}

{
    type = mutual_trap
    particle = 2859
    ref_particle = 2858
    stiff = 0.09
    r0 = 1.2
    PBC = 1
}

{
    type = mutual_trap
    particle = 2860
    ref_particle = 2861
    stiff = 0.09
    r0 = 1.2
    PBC = 1
}

{
    type = mutual_trap
    particle = 2861
    ref_particle = 2860
    stiff = 0.09
    r0 = 1.2
    PBC = 1
}

{
    type = mutual_trap
    particle = 2862
    ref_particle = 2863
    stiff = 0.09
    r0 = 1.2
    PBC = 1
}

{
    type = mutual_trap
    particle = 2863
    ref_particle = 2862
    stiff = 0.09
    r0 = 1.2
    PBC = 1
}

{
    type = mutual_trap
    particle = 2864
    ref_particle = 2865
    stiff = 0.09
    r0 = 1.2
    PBC = 1
}

{
    type = mutual_trap
    particle = 2865
    ref_particle = 2864
    stiff = 0.09
    r0 = 1.2
    PBC = 1
}

{
    type = mutual_trap
    particle = 2866
    ref_particle = 2867
    stiff = 0.09
    r0 = 1.2
    PBC = 1
}

{
    type = mutual_trap
    particle = 2867
    ref_particle = 2866
    stiff = 0.09
    r0 = 1.2
    PBC = 1
}

{
    type = mutual_trap
    particle = 2868
    ref_particle = 2869
    stiff = 0.09
    r0 = 1.2
    PBC = 1
}

{
    type = mutual_trap
    particle = 2869
    ref_particle = 2868
    stiff = 0.09
    r0 = 1.2
    PBC = 1
}

{
    type = mutual_trap
    particle = 2870
    ref_particle = 2871
    stiff = 0.09
    r0 = 1.2
    PBC = 1
}

{
    type = mutual_trap
    particle = 2871
    ref_particle = 2870
    stiff = 0.09
    r0 = 1.2
    PBC = 1
}

{
    type = mutual_trap
    particle = 2872
    ref_particle = 2873
    stiff = 0.09
    r0 = 1.2
    PBC = 1
}

{
    type = mutual_trap
    particle = 2873
    ref_particle = 2872
    stiff = 0.09
    r0 = 1.2
    PBC = 1
}

{
    type = mutual_trap
    particle = 2874
    ref_particle = 2875
    stiff = 0.09
    r0 = 1.2
    PBC = 1
}

{
    type = mutual_trap
    particle = 2875
    ref_particle = 2874
    stiff = 0.09
    r0 = 1.2
    PBC = 1
}

{
    type = mutual_trap
    particle = 2876
    ref_particle = 2877
    stiff = 0.09
    r0 = 1.2
    PBC = 1
}

{
    type = mutual_trap
    particle = 2877
    ref_particle = 2876
    stiff = 0.09
    r0 = 1.2
    PBC = 1
}

{
    type = mutual_trap
    particle = 2878
    ref_particle = 2879
    stiff = 0.09
    r0 = 1.2
    PBC = 1
}

{
    type = mutual_trap
    particle = 2879
    ref_particle = 2878
    stiff = 0.09
    r0 = 1.2
    PBC = 1
}

{
    type = mutual_trap
    particle = 2880
    ref_particle = 2881
    stiff = 0.09
    r0 = 1.2
    PBC = 1
}

{
    type = mutual_trap
    particle = 2881
    ref_particle = 2880
    stiff = 0.09
    r0 = 1.2
    PBC = 1
}

{
    type = mutual_trap
    particle = 2882
    ref_particle = 2883
    stiff = 0.09
    r0 = 1.2
    PBC = 1
}

{
    type = mutual_trap
    particle = 2883
    ref_particle = 2882
    stiff = 0.09
    r0 = 1.2
    PBC = 1
}

{
    type = mutual_trap
    particle = 2884
    ref_particle = 2885
    stiff = 0.09
    r0 = 1.2
    PBC = 1
}

{
    type = mutual_trap
    particle = 2885
    ref_particle = 2884
    stiff = 0.09
    r0 = 1.2
    PBC = 1
}

{
    type = mutual_trap
    particle = 2886
    ref_particle = 2887
    stiff = 0.09
    r0 = 1.2
    PBC = 1
}

{
    type = mutual_trap
    particle = 2887
    ref_particle = 2886
    stiff = 0.09
    r0 = 1.2
    PBC = 1
}

{
    type = mutual_trap
    particle = 2888
    ref_particle = 2889
    stiff = 0.09
    r0 = 1.2
    PBC = 1
}

{
    type = mutual_trap
    particle = 2889
    ref_particle = 2888
    stiff = 0.09
    r0 = 1.2
    PBC = 1
}

{
    type = mutual_trap
    particle = 2890
    ref_particle = 2891
    stiff = 0.09
    r0 = 1.2
    PBC = 1
}

{
    type = mutual_trap
    particle = 2891
    ref_particle = 2890
    stiff = 0.09
    r0 = 1.2
    PBC = 1
}

{
    type = mutual_trap
    particle = 2892
    ref_particle = 2893
    stiff = 0.09
    r0 = 1.2
    PBC = 1
}

{
    type = mutual_trap
    particle = 2893
    ref_particle = 2892
    stiff = 0.09
    r0 = 1.2
    PBC = 1
}

{
    type = mutual_trap
    particle = 2894
    ref_particle = 2895
    stiff = 0.09
    r0 = 1.2
    PBC = 1
}

{
    type = mutual_trap
    particle = 2895
    ref_particle = 2894
    stiff = 0.09
    r0 = 1.2
    PBC = 1
}

{
    type = mutual_trap
    particle = 2896
    ref_particle = 2897
    stiff = 0.09
    r0 = 1.2
    PBC = 1
}

{
    type = mutual_trap
    particle = 2897
    ref_particle = 2896
    stiff = 0.09
    r0 = 1.2
    PBC = 1
}

{
    type = mutual_trap
    particle = 2898
    ref_particle = 2899
    stiff = 0.09
    r0 = 1.2
    PBC = 1
}

{
    type = mutual_trap
    particle = 2899
    ref_particle = 2898
    stiff = 0.09
    r0 = 1.2
    PBC = 1
}

{
    type = mutual_trap
    particle = 2900
    ref_particle = 2901
    stiff = 0.09
    r0 = 1.2
    PBC = 1
}

{
    type = mutual_trap
    particle = 2901
    ref_particle = 2900
    stiff = 0.09
    r0 = 1.2
    PBC = 1
}

{
    type = mutual_trap
    particle = 2902
    ref_particle = 2903
    stiff = 0.09
    r0 = 1.2
    PBC = 1
}

{
    type = mutual_trap
    particle = 2903
    ref_particle = 2902
    stiff = 0.09
    r0 = 1.2
    PBC = 1
}

{
    type = mutual_trap
    particle = 2904
    ref_particle = 2905
    stiff = 0.09
    r0 = 1.2
    PBC = 1
}

{
    type = mutual_trap
    particle = 2905
    ref_particle = 2904
    stiff = 0.09
    r0 = 1.2
    PBC = 1
}

{
    type = mutual_trap
    particle = 2906
    ref_particle = 2907
    stiff = 0.09
    r0 = 1.2
    PBC = 1
}

{
    type = mutual_trap
    particle = 2907
    ref_particle = 2906
    stiff = 0.09
    r0 = 1.2
    PBC = 1
}

{
    type = mutual_trap
    particle = 2908
    ref_particle = 2909
    stiff = 0.09
    r0 = 1.2
    PBC = 1
}

{
    type = mutual_trap
    particle = 2909
    ref_particle = 2908
    stiff = 0.09
    r0 = 1.2
    PBC = 1
}

{
    type = mutual_trap
    particle = 2910
    ref_particle = 2911
    stiff = 0.09
    r0 = 1.2
    PBC = 1
}

{
    type = mutual_trap
    particle = 2911
    ref_particle = 2910
    stiff = 0.09
    r0 = 1.2
    PBC = 1
}

{
    type = mutual_trap
    particle = 2912
    ref_particle = 2913
    stiff = 0.09
    r0 = 1.2
    PBC = 1
}

{
    type = mutual_trap
    particle = 2913
    ref_particle = 2912
    stiff = 0.09
    r0 = 1.2
    PBC = 1
}

{
    type = mutual_trap
    particle = 2914
    ref_particle = 2915
    stiff = 0.09
    r0 = 1.2
    PBC = 1
}

{
    type = mutual_trap
    particle = 2915
    ref_particle = 2914
    stiff = 0.09
    r0 = 1.2
    PBC = 1
}

{
    type = mutual_trap
    particle = 2916
    ref_particle = 2917
    stiff = 0.09
    r0 = 1.2
    PBC = 1
}

{
    type = mutual_trap
    particle = 2917
    ref_particle = 2916
    stiff = 0.09
    r0 = 1.2
    PBC = 1
}

{
    type = mutual_trap
    particle = 2918
    ref_particle = 2919
    stiff = 0.09
    r0 = 1.2
    PBC = 1
}

{
    type = mutual_trap
    particle = 2919
    ref_particle = 2918
    stiff = 0.09
    r0 = 1.2
    PBC = 1
}

{
    type = mutual_trap
    particle = 2920
    ref_particle = 2921
    stiff = 0.09
    r0 = 1.2
    PBC = 1
}

{
    type = mutual_trap
    particle = 2921
    ref_particle = 2920
    stiff = 0.09
    r0 = 1.2
    PBC = 1
}

{
    type = mutual_trap
    particle = 2922
    ref_particle = 2923
    stiff = 0.09
    r0 = 1.2
    PBC = 1
}

{
    type = mutual_trap
    particle = 2923
    ref_particle = 2922
    stiff = 0.09
    r0 = 1.2
    PBC = 1
}

{
    type = mutual_trap
    particle = 2924
    ref_particle = 2925
    stiff = 0.09
    r0 = 1.2
    PBC = 1
}

{
    type = mutual_trap
    particle = 2925
    ref_particle = 2924
    stiff = 0.09
    r0 = 1.2
    PBC = 1
}

{
    type = mutual_trap
    particle = 2926
    ref_particle = 2927
    stiff = 0.09
    r0 = 1.2
    PBC = 1
}

{
    type = mutual_trap
    particle = 2927
    ref_particle = 2926
    stiff = 0.09
    r0 = 1.2
    PBC = 1
}

{
    type = mutual_trap
    particle = 2928
    ref_particle = 2929
    stiff = 0.09
    r0 = 1.2
    PBC = 1
}

{
    type = mutual_trap
    particle = 2929
    ref_particle = 2928
    stiff = 0.09
    r0 = 1.2
    PBC = 1
}

{
    type = mutual_trap
    particle = 2930
    ref_particle = 2931
    stiff = 0.09
    r0 = 1.2
    PBC = 1
}

{
    type = mutual_trap
    particle = 2931
    ref_particle = 2930
    stiff = 0.09
    r0 = 1.2
    PBC = 1
}

{
    type = mutual_trap
    particle = 2932
    ref_particle = 2933
    stiff = 0.09
    r0 = 1.2
    PBC = 1
}

{
    type = mutual_trap
    particle = 2933
    ref_particle = 2932
    stiff = 0.09
    r0 = 1.2
    PBC = 1
}

{
    type = mutual_trap
    particle = 2934
    ref_particle = 2935
    stiff = 0.09
    r0 = 1.2
    PBC = 1
}

{
    type = mutual_trap
    particle = 2935
    ref_particle = 2934
    stiff = 0.09
    r0 = 1.2
    PBC = 1
}

{
    type = mutual_trap
    particle = 2936
    ref_particle = 2937
    stiff = 0.09
    r0 = 1.2
    PBC = 1
}

{
    type = mutual_trap
    particle = 2937
    ref_particle = 2936
    stiff = 0.09
    r0 = 1.2
    PBC = 1
}

{
    type = mutual_trap
    particle = 2938
    ref_particle = 2939
    stiff = 0.09
    r0 = 1.2
    PBC = 1
}

{
    type = mutual_trap
    particle = 2939
    ref_particle = 2938
    stiff = 0.09
    r0 = 1.2
    PBC = 1
}

{
    type = mutual_trap
    particle = 2940
    ref_particle = 2941
    stiff = 0.09
    r0 = 1.2
    PBC = 1
}

{
    type = mutual_trap
    particle = 2941
    ref_particle = 2940
    stiff = 0.09
    r0 = 1.2
    PBC = 1
}

{
    type = mutual_trap
    particle = 2942
    ref_particle = 2943
    stiff = 0.09
    r0 = 1.2
    PBC = 1
}

{
    type = mutual_trap
    particle = 2943
    ref_particle = 2942
    stiff = 0.09
    r0 = 1.2
    PBC = 1
}

{
    type = mutual_trap
    particle = 2944
    ref_particle = 2945
    stiff = 0.09
    r0 = 1.2
    PBC = 1
}

{
    type = mutual_trap
    particle = 2945
    ref_particle = 2944
    stiff = 0.09
    r0 = 1.2
    PBC = 1
}

{
    type = mutual_trap
    particle = 2946
    ref_particle = 2947
    stiff = 0.09
    r0 = 1.2
    PBC = 1
}

{
    type = mutual_trap
    particle = 2947
    ref_particle = 2946
    stiff = 0.09
    r0 = 1.2
    PBC = 1
}

{
    type = mutual_trap
    particle = 2948
    ref_particle = 2949
    stiff = 0.09
    r0 = 1.2
    PBC = 1
}

{
    type = mutual_trap
    particle = 2949
    ref_particle = 2948
    stiff = 0.09
    r0 = 1.2
    PBC = 1
}

{
    type = mutual_trap
    particle = 2950
    ref_particle = 2951
    stiff = 0.09
    r0 = 1.2
    PBC = 1
}

{
    type = mutual_trap
    particle = 2951
    ref_particle = 2950
    stiff = 0.09
    r0 = 1.2
    PBC = 1
}

{
    type = mutual_trap
    particle = 2952
    ref_particle = 2953
    stiff = 0.09
    r0 = 1.2
    PBC = 1
}

{
    type = mutual_trap
    particle = 2953
    ref_particle = 2952
    stiff = 0.09
    r0 = 1.2
    PBC = 1
}

{
    type = mutual_trap
    particle = 2954
    ref_particle = 2955
    stiff = 0.09
    r0 = 1.2
    PBC = 1
}

{
    type = mutual_trap
    particle = 2955
    ref_particle = 2954
    stiff = 0.09
    r0 = 1.2
    PBC = 1
}

{
    type = mutual_trap
    particle = 2956
    ref_particle = 2957
    stiff = 0.09
    r0 = 1.2
    PBC = 1
}

{
    type = mutual_trap
    particle = 2957
    ref_particle = 2956
    stiff = 0.09
    r0 = 1.2
    PBC = 1
}

{
    type = mutual_trap
    particle = 2958
    ref_particle = 2959
    stiff = 0.09
    r0 = 1.2
    PBC = 1
}

{
    type = mutual_trap
    particle = 2959
    ref_particle = 2958
    stiff = 0.09
    r0 = 1.2
    PBC = 1
}

{
    type = mutual_trap
    particle = 2960
    ref_particle = 2961
    stiff = 0.09
    r0 = 1.2
    PBC = 1
}

{
    type = mutual_trap
    particle = 2961
    ref_particle = 2960
    stiff = 0.09
    r0 = 1.2
    PBC = 1
}

{
    type = mutual_trap
    particle = 2962
    ref_particle = 2963
    stiff = 0.09
    r0 = 1.2
    PBC = 1
}

{
    type = mutual_trap
    particle = 2963
    ref_particle = 2962
    stiff = 0.09
    r0 = 1.2
    PBC = 1
}

{
    type = mutual_trap
    particle = 2964
    ref_particle = 2965
    stiff = 0.09
    r0 = 1.2
    PBC = 1
}

{
    type = mutual_trap
    particle = 2965
    ref_particle = 2964
    stiff = 0.09
    r0 = 1.2
    PBC = 1
}

{
    type = mutual_trap
    particle = 2966
    ref_particle = 2967
    stiff = 0.09
    r0 = 1.2
    PBC = 1
}

{
    type = mutual_trap
    particle = 2967
    ref_particle = 2966
    stiff = 0.09
    r0 = 1.2
    PBC = 1
}

{
    type = mutual_trap
    particle = 2968
    ref_particle = 2969
    stiff = 0.09
    r0 = 1.2
    PBC = 1
}

{
    type = mutual_trap
    particle = 2969
    ref_particle = 2968
    stiff = 0.09
    r0 = 1.2
    PBC = 1
}

{
    type = mutual_trap
    particle = 2970
    ref_particle = 2971
    stiff = 0.09
    r0 = 1.2
    PBC = 1
}

{
    type = mutual_trap
    particle = 2971
    ref_particle = 2970
    stiff = 0.09
    r0 = 1.2
    PBC = 1
}

{
    type = mutual_trap
    particle = 2972
    ref_particle = 2973
    stiff = 0.09
    r0 = 1.2
    PBC = 1
}

{
    type = mutual_trap
    particle = 2973
    ref_particle = 2972
    stiff = 0.09
    r0 = 1.2
    PBC = 1
}

{
    type = mutual_trap
    particle = 2974
    ref_particle = 2975
    stiff = 0.09
    r0 = 1.2
    PBC = 1
}

{
    type = mutual_trap
    particle = 2975
    ref_particle = 2974
    stiff = 0.09
    r0 = 1.2
    PBC = 1
}

{
    type = mutual_trap
    particle = 2976
    ref_particle = 2977
    stiff = 0.09
    r0 = 1.2
    PBC = 1
}

{
    type = mutual_trap
    particle = 2977
    ref_particle = 2976
    stiff = 0.09
    r0 = 1.2
    PBC = 1
}

{
    type = mutual_trap
    particle = 2978
    ref_particle = 2979
    stiff = 0.09
    r0 = 1.2
    PBC = 1
}

{
    type = mutual_trap
    particle = 2979
    ref_particle = 2978
    stiff = 0.09
    r0 = 1.2
    PBC = 1
}

{
    type = mutual_trap
    particle = 2980
    ref_particle = 2981
    stiff = 0.09
    r0 = 1.2
    PBC = 1
}

{
    type = mutual_trap
    particle = 2981
    ref_particle = 2980
    stiff = 0.09
    r0 = 1.2
    PBC = 1
}

{
    type = mutual_trap
    particle = 2982
    ref_particle = 2983
    stiff = 0.09
    r0 = 1.2
    PBC = 1
}

{
    type = mutual_trap
    particle = 2983
    ref_particle = 2982
    stiff = 0.09
    r0 = 1.2
    PBC = 1
}

{
    type = mutual_trap
    particle = 2984
    ref_particle = 2985
    stiff = 0.09
    r0 = 1.2
    PBC = 1
}

{
    type = mutual_trap
    particle = 2985
    ref_particle = 2984
    stiff = 0.09
    r0 = 1.2
    PBC = 1
}

{
    type = mutual_trap
    particle = 2986
    ref_particle = 2987
    stiff = 0.09
    r0 = 1.2
    PBC = 1
}

{
    type = mutual_trap
    particle = 2987
    ref_particle = 2986
    stiff = 0.09
    r0 = 1.2
    PBC = 1
}

{
    type = mutual_trap
    particle = 2988
    ref_particle = 2989
    stiff = 0.09
    r0 = 1.2
    PBC = 1
}

{
    type = mutual_trap
    particle = 2989
    ref_particle = 2988
    stiff = 0.09
    r0 = 1.2
    PBC = 1
}

{
    type = mutual_trap
    particle = 2990
    ref_particle = 2991
    stiff = 0.09
    r0 = 1.2
    PBC = 1
}

{
    type = mutual_trap
    particle = 2991
    ref_particle = 2990
    stiff = 0.09
    r0 = 1.2
    PBC = 1
}

{
    type = mutual_trap
    particle = 2992
    ref_particle = 2993
    stiff = 0.09
    r0 = 1.2
    PBC = 1
}

{
    type = mutual_trap
    particle = 2993
    ref_particle = 2992
    stiff = 0.09
    r0 = 1.2
    PBC = 1
}

{
    type = mutual_trap
    particle = 2994
    ref_particle = 2995
    stiff = 0.09
    r0 = 1.2
    PBC = 1
}

{
    type = mutual_trap
    particle = 2995
    ref_particle = 2994
    stiff = 0.09
    r0 = 1.2
    PBC = 1
}

{
    type = mutual_trap
    particle = 2996
    ref_particle = 2997
    stiff = 0.09
    r0 = 1.2
    PBC = 1
}

{
    type = mutual_trap
    particle = 2997
    ref_particle = 2996
    stiff = 0.09
    r0 = 1.2
    PBC = 1
}

{
    type = mutual_trap
    particle = 2998
    ref_particle = 2999
    stiff = 0.09
    r0 = 1.2
    PBC = 1
}

{
    type = mutual_trap
    particle = 2999
    ref_particle = 2998
    stiff = 0.09
    r0 = 1.2
    PBC = 1
}

{
    type = mutual_trap
    particle = 3000
    ref_particle = 3001
    stiff = 0.09
    r0 = 1.2
    PBC = 1
}

{
    type = mutual_trap
    particle = 3001
    ref_particle = 3000
    stiff = 0.09
    r0 = 1.2
    PBC = 1
}

{
    type = mutual_trap
    particle = 3002
    ref_particle = 3003
    stiff = 0.09
    r0 = 1.2
    PBC = 1
}

{
    type = mutual_trap
    particle = 3003
    ref_particle = 3002
    stiff = 0.09
    r0 = 1.2
    PBC = 1
}

{
    type = mutual_trap
    particle = 3004
    ref_particle = 3005
    stiff = 0.09
    r0 = 1.2
    PBC = 1
}

{
    type = mutual_trap
    particle = 3005
    ref_particle = 3004
    stiff = 0.09
    r0 = 1.2
    PBC = 1
}

{
    type = mutual_trap
    particle = 3006
    ref_particle = 3007
    stiff = 0.09
    r0 = 1.2
    PBC = 1
}

{
    type = mutual_trap
    particle = 3007
    ref_particle = 3006
    stiff = 0.09
    r0 = 1.2
    PBC = 1
}

{
    type = mutual_trap
    particle = 3008
    ref_particle = 3009
    stiff = 0.09
    r0 = 1.2
    PBC = 1
}

{
    type = mutual_trap
    particle = 3009
    ref_particle = 3008
    stiff = 0.09
    r0 = 1.2
    PBC = 1
}

{
    type = mutual_trap
    particle = 3010
    ref_particle = 3011
    stiff = 0.09
    r0 = 1.2
    PBC = 1
}

{
    type = mutual_trap
    particle = 3011
    ref_particle = 3010
    stiff = 0.09
    r0 = 1.2
    PBC = 1
}

{
    type = mutual_trap
    particle = 3012
    ref_particle = 3013
    stiff = 0.09
    r0 = 1.2
    PBC = 1
}

{
    type = mutual_trap
    particle = 3013
    ref_particle = 3012
    stiff = 0.09
    r0 = 1.2
    PBC = 1
}

{
    type = mutual_trap
    particle = 3014
    ref_particle = 3015
    stiff = 0.09
    r0 = 1.2
    PBC = 1
}

{
    type = mutual_trap
    particle = 3015
    ref_particle = 3014
    stiff = 0.09
    r0 = 1.2
    PBC = 1
}

{
    type = mutual_trap
    particle = 3016
    ref_particle = 3017
    stiff = 0.09
    r0 = 1.2
    PBC = 1
}

{
    type = mutual_trap
    particle = 3017
    ref_particle = 3016
    stiff = 0.09
    r0 = 1.2
    PBC = 1
}

{
    type = mutual_trap
    particle = 3018
    ref_particle = 3019
    stiff = 0.09
    r0 = 1.2
    PBC = 1
}

{
    type = mutual_trap
    particle = 3019
    ref_particle = 3018
    stiff = 0.09
    r0 = 1.2
    PBC = 1
}

{
    type = mutual_trap
    particle = 3020
    ref_particle = 3021
    stiff = 0.09
    r0 = 1.2
    PBC = 1
}

{
    type = mutual_trap
    particle = 3021
    ref_particle = 3020
    stiff = 0.09
    r0 = 1.2
    PBC = 1
}

{
    type = mutual_trap
    particle = 3022
    ref_particle = 3023
    stiff = 0.09
    r0 = 1.2
    PBC = 1
}

{
    type = mutual_trap
    particle = 3023
    ref_particle = 3022
    stiff = 0.09
    r0 = 1.2
    PBC = 1
}

{
    type = mutual_trap
    particle = 3024
    ref_particle = 3025
    stiff = 0.09
    r0 = 1.2
    PBC = 1
}

{
    type = mutual_trap
    particle = 3025
    ref_particle = 3024
    stiff = 0.09
    r0 = 1.2
    PBC = 1
}

{
    type = mutual_trap
    particle = 3026
    ref_particle = 3027
    stiff = 0.09
    r0 = 1.2
    PBC = 1
}

{
    type = mutual_trap
    particle = 3027
    ref_particle = 3026
    stiff = 0.09
    r0 = 1.2
    PBC = 1
}

{
    type = mutual_trap
    particle = 3028
    ref_particle = 3029
    stiff = 0.09
    r0 = 1.2
    PBC = 1
}

{
    type = mutual_trap
    particle = 3029
    ref_particle = 3028
    stiff = 0.09
    r0 = 1.2
    PBC = 1
}

{
    type = mutual_trap
    particle = 3030
    ref_particle = 3031
    stiff = 0.09
    r0 = 1.2
    PBC = 1
}

{
    type = mutual_trap
    particle = 3031
    ref_particle = 3030
    stiff = 0.09
    r0 = 1.2
    PBC = 1
}

{
    type = mutual_trap
    particle = 3032
    ref_particle = 3033
    stiff = 0.09
    r0 = 1.2
    PBC = 1
}

{
    type = mutual_trap
    particle = 3033
    ref_particle = 3032
    stiff = 0.09
    r0 = 1.2
    PBC = 1
}

{
    type = mutual_trap
    particle = 3034
    ref_particle = 3035
    stiff = 0.09
    r0 = 1.2
    PBC = 1
}

{
    type = mutual_trap
    particle = 3035
    ref_particle = 3034
    stiff = 0.09
    r0 = 1.2
    PBC = 1
}

{
    type = mutual_trap
    particle = 3036
    ref_particle = 3037
    stiff = 0.09
    r0 = 1.2
    PBC = 1
}

{
    type = mutual_trap
    particle = 3037
    ref_particle = 3036
    stiff = 0.09
    r0 = 1.2
    PBC = 1
}

{
    type = mutual_trap
    particle = 3038
    ref_particle = 3039
    stiff = 0.09
    r0 = 1.2
    PBC = 1
}

{
    type = mutual_trap
    particle = 3039
    ref_particle = 3038
    stiff = 0.09
    r0 = 1.2
    PBC = 1
}

{
    type = mutual_trap
    particle = 3040
    ref_particle = 3041
    stiff = 0.09
    r0 = 1.2
    PBC = 1
}

{
    type = mutual_trap
    particle = 3041
    ref_particle = 3040
    stiff = 0.09
    r0 = 1.2
    PBC = 1
}

{
    type = mutual_trap
    particle = 3042
    ref_particle = 3043
    stiff = 0.09
    r0 = 1.2
    PBC = 1
}

{
    type = mutual_trap
    particle = 3043
    ref_particle = 3042
    stiff = 0.09
    r0 = 1.2
    PBC = 1
}

{
    type = mutual_trap
    particle = 3044
    ref_particle = 3045
    stiff = 0.09
    r0 = 1.2
    PBC = 1
}

{
    type = mutual_trap
    particle = 3045
    ref_particle = 3044
    stiff = 0.09
    r0 = 1.2
    PBC = 1
}

{
    type = mutual_trap
    particle = 3046
    ref_particle = 3047
    stiff = 0.09
    r0 = 1.2
    PBC = 1
}

{
    type = mutual_trap
    particle = 3047
    ref_particle = 3046
    stiff = 0.09
    r0 = 1.2
    PBC = 1
}

{
    type = mutual_trap
    particle = 3048
    ref_particle = 3049
    stiff = 0.09
    r0 = 1.2
    PBC = 1
}

{
    type = mutual_trap
    particle = 3049
    ref_particle = 3048
    stiff = 0.09
    r0 = 1.2
    PBC = 1
}

{
    type = mutual_trap
    particle = 3050
    ref_particle = 3051
    stiff = 0.09
    r0 = 1.2
    PBC = 1
}

{
    type = mutual_trap
    particle = 3051
    ref_particle = 3050
    stiff = 0.09
    r0 = 1.2
    PBC = 1
}

{
    type = mutual_trap
    particle = 3052
    ref_particle = 3053
    stiff = 0.09
    r0 = 1.2
    PBC = 1
}

{
    type = mutual_trap
    particle = 3053
    ref_particle = 3052
    stiff = 0.09
    r0 = 1.2
    PBC = 1
}

{
    type = mutual_trap
    particle = 3054
    ref_particle = 3055
    stiff = 0.09
    r0 = 1.2
    PBC = 1
}

{
    type = mutual_trap
    particle = 3055
    ref_particle = 3054
    stiff = 0.09
    r0 = 1.2
    PBC = 1
}

{
    type = mutual_trap
    particle = 3056
    ref_particle = 3057
    stiff = 0.09
    r0 = 1.2
    PBC = 1
}

{
    type = mutual_trap
    particle = 3057
    ref_particle = 3056
    stiff = 0.09
    r0 = 1.2
    PBC = 1
}

{
    type = mutual_trap
    particle = 3058
    ref_particle = 3059
    stiff = 0.09
    r0 = 1.2
    PBC = 1
}

{
    type = mutual_trap
    particle = 3059
    ref_particle = 3058
    stiff = 0.09
    r0 = 1.2
    PBC = 1
}

{
    type = mutual_trap
    particle = 3060
    ref_particle = 3061
    stiff = 0.09
    r0 = 1.2
    PBC = 1
}

{
    type = mutual_trap
    particle = 3061
    ref_particle = 3060
    stiff = 0.09
    r0 = 1.2
    PBC = 1
}

{
    type = mutual_trap
    particle = 3062
    ref_particle = 3063
    stiff = 0.09
    r0 = 1.2
    PBC = 1
}

{
    type = mutual_trap
    particle = 3063
    ref_particle = 3062
    stiff = 0.09
    r0 = 1.2
    PBC = 1
}

{
    type = mutual_trap
    particle = 3064
    ref_particle = 3065
    stiff = 0.09
    r0 = 1.2
    PBC = 1
}

{
    type = mutual_trap
    particle = 3065
    ref_particle = 3064
    stiff = 0.09
    r0 = 1.2
    PBC = 1
}

{
    type = mutual_trap
    particle = 3066
    ref_particle = 3067
    stiff = 0.09
    r0 = 1.2
    PBC = 1
}

{
    type = mutual_trap
    particle = 3067
    ref_particle = 3066
    stiff = 0.09
    r0 = 1.2
    PBC = 1
}

{
    type = mutual_trap
    particle = 3068
    ref_particle = 3069
    stiff = 0.09
    r0 = 1.2
    PBC = 1
}

{
    type = mutual_trap
    particle = 3069
    ref_particle = 3068
    stiff = 0.09
    r0 = 1.2
    PBC = 1
}

{
    type = mutual_trap
    particle = 3070
    ref_particle = 3071
    stiff = 0.09
    r0 = 1.2
    PBC = 1
}

{
    type = mutual_trap
    particle = 3071
    ref_particle = 3070
    stiff = 0.09
    r0 = 1.2
    PBC = 1
}

{
    type = mutual_trap
    particle = 3072
    ref_particle = 3073
    stiff = 0.09
    r0 = 1.2
    PBC = 1
}

{
    type = mutual_trap
    particle = 3073
    ref_particle = 3072
    stiff = 0.09
    r0 = 1.2
    PBC = 1
}

{
    type = mutual_trap
    particle = 3074
    ref_particle = 3075
    stiff = 0.09
    r0 = 1.2
    PBC = 1
}

{
    type = mutual_trap
    particle = 3075
    ref_particle = 3074
    stiff = 0.09
    r0 = 1.2
    PBC = 1
}

{
    type = mutual_trap
    particle = 3076
    ref_particle = 3077
    stiff = 0.09
    r0 = 1.2
    PBC = 1
}

{
    type = mutual_trap
    particle = 3077
    ref_particle = 3076
    stiff = 0.09
    r0 = 1.2
    PBC = 1
}

{
    type = mutual_trap
    particle = 3078
    ref_particle = 3079
    stiff = 0.09
    r0 = 1.2
    PBC = 1
}

{
    type = mutual_trap
    particle = 3079
    ref_particle = 3078
    stiff = 0.09
    r0 = 1.2
    PBC = 1
}

{
    type = mutual_trap
    particle = 3080
    ref_particle = 3081
    stiff = 0.09
    r0 = 1.2
    PBC = 1
}

{
    type = mutual_trap
    particle = 3081
    ref_particle = 3080
    stiff = 0.09
    r0 = 1.2
    PBC = 1
}

{
    type = mutual_trap
    particle = 3082
    ref_particle = 3083
    stiff = 0.09
    r0 = 1.2
    PBC = 1
}

{
    type = mutual_trap
    particle = 3083
    ref_particle = 3082
    stiff = 0.09
    r0 = 1.2
    PBC = 1
}

{
    type = mutual_trap
    particle = 3084
    ref_particle = 3085
    stiff = 0.09
    r0 = 1.2
    PBC = 1
}

{
    type = mutual_trap
    particle = 3085
    ref_particle = 3084
    stiff = 0.09
    r0 = 1.2
    PBC = 1
}

{
    type = mutual_trap
    particle = 3086
    ref_particle = 3087
    stiff = 0.09
    r0 = 1.2
    PBC = 1
}

{
    type = mutual_trap
    particle = 3087
    ref_particle = 3086
    stiff = 0.09
    r0 = 1.2
    PBC = 1
}

{
    type = mutual_trap
    particle = 3088
    ref_particle = 3089
    stiff = 0.09
    r0 = 1.2
    PBC = 1
}

{
    type = mutual_trap
    particle = 3089
    ref_particle = 3088
    stiff = 0.09
    r0 = 1.2
    PBC = 1
}

{
    type = mutual_trap
    particle = 3090
    ref_particle = 3091
    stiff = 0.09
    r0 = 1.2
    PBC = 1
}

{
    type = mutual_trap
    particle = 3091
    ref_particle = 3090
    stiff = 0.09
    r0 = 1.2
    PBC = 1
}

{
    type = mutual_trap
    particle = 3092
    ref_particle = 3093
    stiff = 0.09
    r0 = 1.2
    PBC = 1
}

{
    type = mutual_trap
    particle = 3093
    ref_particle = 3092
    stiff = 0.09
    r0 = 1.2
    PBC = 1
}

{
    type = mutual_trap
    particle = 3094
    ref_particle = 3095
    stiff = 0.09
    r0 = 1.2
    PBC = 1
}

{
    type = mutual_trap
    particle = 3095
    ref_particle = 3094
    stiff = 0.09
    r0 = 1.2
    PBC = 1
}

{
    type = mutual_trap
    particle = 3096
    ref_particle = 3097
    stiff = 0.09
    r0 = 1.2
    PBC = 1
}

{
    type = mutual_trap
    particle = 3097
    ref_particle = 3096
    stiff = 0.09
    r0 = 1.2
    PBC = 1
}

{
    type = mutual_trap
    particle = 3098
    ref_particle = 3099
    stiff = 0.09
    r0 = 1.2
    PBC = 1
}

{
    type = mutual_trap
    particle = 3099
    ref_particle = 3098
    stiff = 0.09
    r0 = 1.2
    PBC = 1
}

{
    type = mutual_trap
    particle = 3100
    ref_particle = 3101
    stiff = 0.09
    r0 = 1.2
    PBC = 1
}

{
    type = mutual_trap
    particle = 3101
    ref_particle = 3100
    stiff = 0.09
    r0 = 1.2
    PBC = 1
}

{
    type = mutual_trap
    particle = 3102
    ref_particle = 3103
    stiff = 0.09
    r0 = 1.2
    PBC = 1
}

{
    type = mutual_trap
    particle = 3103
    ref_particle = 3102
    stiff = 0.09
    r0 = 1.2
    PBC = 1
}

{
    type = mutual_trap
    particle = 3104
    ref_particle = 3105
    stiff = 0.09
    r0 = 1.2
    PBC = 1
}

{
    type = mutual_trap
    particle = 3105
    ref_particle = 3104
    stiff = 0.09
    r0 = 1.2
    PBC = 1
}

{
    type = mutual_trap
    particle = 3106
    ref_particle = 3107
    stiff = 0.09
    r0 = 1.2
    PBC = 1
}

{
    type = mutual_trap
    particle = 3107
    ref_particle = 3106
    stiff = 0.09
    r0 = 1.2
    PBC = 1
}

{
    type = mutual_trap
    particle = 3108
    ref_particle = 3109
    stiff = 0.09
    r0 = 1.2
    PBC = 1
}

{
    type = mutual_trap
    particle = 3109
    ref_particle = 3108
    stiff = 0.09
    r0 = 1.2
    PBC = 1
}

{
    type = mutual_trap
    particle = 3110
    ref_particle = 3111
    stiff = 0.09
    r0 = 1.2
    PBC = 1
}

{
    type = mutual_trap
    particle = 3111
    ref_particle = 3110
    stiff = 0.09
    r0 = 1.2
    PBC = 1
}

{
    type = mutual_trap
    particle = 3112
    ref_particle = 3113
    stiff = 0.09
    r0 = 1.2
    PBC = 1
}

{
    type = mutual_trap
    particle = 3113
    ref_particle = 3112
    stiff = 0.09
    r0 = 1.2
    PBC = 1
}

{
    type = mutual_trap
    particle = 3114
    ref_particle = 3115
    stiff = 0.09
    r0 = 1.2
    PBC = 1
}

{
    type = mutual_trap
    particle = 3115
    ref_particle = 3114
    stiff = 0.09
    r0 = 1.2
    PBC = 1
}

{
    type = mutual_trap
    particle = 3116
    ref_particle = 3117
    stiff = 0.09
    r0 = 1.2
    PBC = 1
}

{
    type = mutual_trap
    particle = 3117
    ref_particle = 3116
    stiff = 0.09
    r0 = 1.2
    PBC = 1
}

{
    type = mutual_trap
    particle = 3118
    ref_particle = 3119
    stiff = 0.09
    r0 = 1.2
    PBC = 1
}

{
    type = mutual_trap
    particle = 3119
    ref_particle = 3118
    stiff = 0.09
    r0 = 1.2
    PBC = 1
}

{
    type = mutual_trap
    particle = 3120
    ref_particle = 3121
    stiff = 0.09
    r0 = 1.2
    PBC = 1
}

{
    type = mutual_trap
    particle = 3121
    ref_particle = 3120
    stiff = 0.09
    r0 = 1.2
    PBC = 1
}

{
    type = mutual_trap
    particle = 3122
    ref_particle = 3123
    stiff = 0.09
    r0 = 1.2
    PBC = 1
}

{
    type = mutual_trap
    particle = 3123
    ref_particle = 3122
    stiff = 0.09
    r0 = 1.2
    PBC = 1
}

{
    type = mutual_trap
    particle = 3124
    ref_particle = 3125
    stiff = 0.09
    r0 = 1.2
    PBC = 1
}

{
    type = mutual_trap
    particle = 3125
    ref_particle = 3124
    stiff = 0.09
    r0 = 1.2
    PBC = 1
}

{
    type = mutual_trap
    particle = 3126
    ref_particle = 3127
    stiff = 0.09
    r0 = 1.2
    PBC = 1
}

{
    type = mutual_trap
    particle = 3127
    ref_particle = 3126
    stiff = 0.09
    r0 = 1.2
    PBC = 1
}

{
    type = mutual_trap
    particle = 3128
    ref_particle = 3129
    stiff = 0.09
    r0 = 1.2
    PBC = 1
}

{
    type = mutual_trap
    particle = 3129
    ref_particle = 3128
    stiff = 0.09
    r0 = 1.2
    PBC = 1
}

{
    type = mutual_trap
    particle = 3130
    ref_particle = 3131
    stiff = 0.09
    r0 = 1.2
    PBC = 1
}

{
    type = mutual_trap
    particle = 3131
    ref_particle = 3130
    stiff = 0.09
    r0 = 1.2
    PBC = 1
}

{
    type = mutual_trap
    particle = 3132
    ref_particle = 3133
    stiff = 0.09
    r0 = 1.2
    PBC = 1
}

{
    type = mutual_trap
    particle = 3133
    ref_particle = 3132
    stiff = 0.09
    r0 = 1.2
    PBC = 1
}

{
    type = mutual_trap
    particle = 3134
    ref_particle = 3135
    stiff = 0.09
    r0 = 1.2
    PBC = 1
}

{
    type = mutual_trap
    particle = 3135
    ref_particle = 3134
    stiff = 0.09
    r0 = 1.2
    PBC = 1
}

{
    type = mutual_trap
    particle = 3136
    ref_particle = 3137
    stiff = 0.09
    r0 = 1.2
    PBC = 1
}

{
    type = mutual_trap
    particle = 3137
    ref_particle = 3136
    stiff = 0.09
    r0 = 1.2
    PBC = 1
}

{
    type = mutual_trap
    particle = 3138
    ref_particle = 3139
    stiff = 0.09
    r0 = 1.2
    PBC = 1
}

{
    type = mutual_trap
    particle = 3139
    ref_particle = 3138
    stiff = 0.09
    r0 = 1.2
    PBC = 1
}

{
    type = mutual_trap
    particle = 3140
    ref_particle = 3141
    stiff = 0.09
    r0 = 1.2
    PBC = 1
}

{
    type = mutual_trap
    particle = 3141
    ref_particle = 3140
    stiff = 0.09
    r0 = 1.2
    PBC = 1
}

{
    type = mutual_trap
    particle = 3142
    ref_particle = 3143
    stiff = 0.09
    r0 = 1.2
    PBC = 1
}

{
    type = mutual_trap
    particle = 3143
    ref_particle = 3142
    stiff = 0.09
    r0 = 1.2
    PBC = 1
}

{
    type = mutual_trap
    particle = 3144
    ref_particle = 3145
    stiff = 0.09
    r0 = 1.2
    PBC = 1
}

{
    type = mutual_trap
    particle = 3145
    ref_particle = 3144
    stiff = 0.09
    r0 = 1.2
    PBC = 1
}

{
    type = mutual_trap
    particle = 3146
    ref_particle = 3147
    stiff = 0.09
    r0 = 1.2
    PBC = 1
}

{
    type = mutual_trap
    particle = 3147
    ref_particle = 3146
    stiff = 0.09
    r0 = 1.2
    PBC = 1
}

{
    type = mutual_trap
    particle = 3148
    ref_particle = 3149
    stiff = 0.09
    r0 = 1.2
    PBC = 1
}

{
    type = mutual_trap
    particle = 3149
    ref_particle = 3148
    stiff = 0.09
    r0 = 1.2
    PBC = 1
}

{
    type = mutual_trap
    particle = 3150
    ref_particle = 3151
    stiff = 0.09
    r0 = 1.2
    PBC = 1
}

{
    type = mutual_trap
    particle = 3151
    ref_particle = 3150
    stiff = 0.09
    r0 = 1.2
    PBC = 1
}

{
    type = mutual_trap
    particle = 3152
    ref_particle = 3153
    stiff = 0.09
    r0 = 1.2
    PBC = 1
}

{
    type = mutual_trap
    particle = 3153
    ref_particle = 3152
    stiff = 0.09
    r0 = 1.2
    PBC = 1
}

{
    type = mutual_trap
    particle = 3154
    ref_particle = 3155
    stiff = 0.09
    r0 = 1.2
    PBC = 1
}

{
    type = mutual_trap
    particle = 3155
    ref_particle = 3154
    stiff = 0.09
    r0 = 1.2
    PBC = 1
}

{
    type = mutual_trap
    particle = 3156
    ref_particle = 3157
    stiff = 0.09
    r0 = 1.2
    PBC = 1
}

{
    type = mutual_trap
    particle = 3157
    ref_particle = 3156
    stiff = 0.09
    r0 = 1.2
    PBC = 1
}

{
    type = mutual_trap
    particle = 3158
    ref_particle = 3159
    stiff = 0.09
    r0 = 1.2
    PBC = 1
}

{
    type = mutual_trap
    particle = 3159
    ref_particle = 3158
    stiff = 0.09
    r0 = 1.2
    PBC = 1
}

{
    type = mutual_trap
    particle = 3160
    ref_particle = 3161
    stiff = 0.09
    r0 = 1.2
    PBC = 1
}

{
    type = mutual_trap
    particle = 3161
    ref_particle = 3160
    stiff = 0.09
    r0 = 1.2
    PBC = 1
}

{
    type = mutual_trap
    particle = 3162
    ref_particle = 3163
    stiff = 0.09
    r0 = 1.2
    PBC = 1
}

{
    type = mutual_trap
    particle = 3163
    ref_particle = 3162
    stiff = 0.09
    r0 = 1.2
    PBC = 1
}

{
    type = mutual_trap
    particle = 3164
    ref_particle = 3165
    stiff = 0.09
    r0 = 1.2
    PBC = 1
}

{
    type = mutual_trap
    particle = 3165
    ref_particle = 3164
    stiff = 0.09
    r0 = 1.2
    PBC = 1
}

{
    type = mutual_trap
    particle = 3166
    ref_particle = 3167
    stiff = 0.09
    r0 = 1.2
    PBC = 1
}

{
    type = mutual_trap
    particle = 3167
    ref_particle = 3166
    stiff = 0.09
    r0 = 1.2
    PBC = 1
}

{
    type = mutual_trap
    particle = 3168
    ref_particle = 3169
    stiff = 0.09
    r0 = 1.2
    PBC = 1
}

{
    type = mutual_trap
    particle = 3169
    ref_particle = 3168
    stiff = 0.09
    r0 = 1.2
    PBC = 1
}

{
    type = mutual_trap
    particle = 3170
    ref_particle = 3171
    stiff = 0.09
    r0 = 1.2
    PBC = 1
}

{
    type = mutual_trap
    particle = 3171
    ref_particle = 3170
    stiff = 0.09
    r0 = 1.2
    PBC = 1
}

{
    type = mutual_trap
    particle = 3172
    ref_particle = 3173
    stiff = 0.09
    r0 = 1.2
    PBC = 1
}

{
    type = mutual_trap
    particle = 3173
    ref_particle = 3172
    stiff = 0.09
    r0 = 1.2
    PBC = 1
}

{
    type = mutual_trap
    particle = 3174
    ref_particle = 3175
    stiff = 0.09
    r0 = 1.2
    PBC = 1
}

{
    type = mutual_trap
    particle = 3175
    ref_particle = 3174
    stiff = 0.09
    r0 = 1.2
    PBC = 1
}

{
    type = mutual_trap
    particle = 3176
    ref_particle = 3177
    stiff = 0.09
    r0 = 1.2
    PBC = 1
}

{
    type = mutual_trap
    particle = 3177
    ref_particle = 3176
    stiff = 0.09
    r0 = 1.2
    PBC = 1
}

{
    type = mutual_trap
    particle = 3178
    ref_particle = 3179
    stiff = 0.09
    r0 = 1.2
    PBC = 1
}

{
    type = mutual_trap
    particle = 3179
    ref_particle = 3178
    stiff = 0.09
    r0 = 1.2
    PBC = 1
}

{
    type = mutual_trap
    particle = 3180
    ref_particle = 3181
    stiff = 0.09
    r0 = 1.2
    PBC = 1
}

{
    type = mutual_trap
    particle = 3181
    ref_particle = 3180
    stiff = 0.09
    r0 = 1.2
    PBC = 1
}

{
    type = mutual_trap
    particle = 3182
    ref_particle = 3183
    stiff = 0.09
    r0 = 1.2
    PBC = 1
}

{
    type = mutual_trap
    particle = 3183
    ref_particle = 3182
    stiff = 0.09
    r0 = 1.2
    PBC = 1
}

{
    type = mutual_trap
    particle = 3184
    ref_particle = 3185
    stiff = 0.09
    r0 = 1.2
    PBC = 1
}

{
    type = mutual_trap
    particle = 3185
    ref_particle = 3184
    stiff = 0.09
    r0 = 1.2
    PBC = 1
}

{
    type = mutual_trap
    particle = 3186
    ref_particle = 3187
    stiff = 0.09
    r0 = 1.2
    PBC = 1
}

{
    type = mutual_trap
    particle = 3187
    ref_particle = 3186
    stiff = 0.09
    r0 = 1.2
    PBC = 1
}

{
    type = mutual_trap
    particle = 3188
    ref_particle = 3189
    stiff = 0.09
    r0 = 1.2
    PBC = 1
}

{
    type = mutual_trap
    particle = 3189
    ref_particle = 3188
    stiff = 0.09
    r0 = 1.2
    PBC = 1
}

{
    type = mutual_trap
    particle = 3190
    ref_particle = 3191
    stiff = 0.09
    r0 = 1.2
    PBC = 1
}

{
    type = mutual_trap
    particle = 3191
    ref_particle = 3190
    stiff = 0.09
    r0 = 1.2
    PBC = 1
}

{
    type = mutual_trap
    particle = 3192
    ref_particle = 3193
    stiff = 0.09
    r0 = 1.2
    PBC = 1
}

{
    type = mutual_trap
    particle = 3193
    ref_particle = 3192
    stiff = 0.09
    r0 = 1.2
    PBC = 1
}

{
    type = mutual_trap
    particle = 3194
    ref_particle = 3195
    stiff = 0.09
    r0 = 1.2
    PBC = 1
}

{
    type = mutual_trap
    particle = 3195
    ref_particle = 3194
    stiff = 0.09
    r0 = 1.2
    PBC = 1
}

{
    type = mutual_trap
    particle = 3196
    ref_particle = 3197
    stiff = 0.09
    r0 = 1.2
    PBC = 1
}

{
    type = mutual_trap
    particle = 3197
    ref_particle = 3196
    stiff = 0.09
    r0 = 1.2
    PBC = 1
}

{
    type = mutual_trap
    particle = 3198
    ref_particle = 3199
    stiff = 0.09
    r0 = 1.2
    PBC = 1
}

{
    type = mutual_trap
    particle = 3199
    ref_particle = 3198
    stiff = 0.09
    r0 = 1.2
    PBC = 1
}

{
    type = mutual_trap
    particle = 3200
    ref_particle = 3201
    stiff = 0.09
    r0 = 1.2
    PBC = 1
}

{
    type = mutual_trap
    particle = 3201
    ref_particle = 3200
    stiff = 0.09
    r0 = 1.2
    PBC = 1
}

{
    type = mutual_trap
    particle = 3202
    ref_particle = 3203
    stiff = 0.09
    r0 = 1.2
    PBC = 1
}

{
    type = mutual_trap
    particle = 3203
    ref_particle = 3202
    stiff = 0.09
    r0 = 1.2
    PBC = 1
}

{
    type = mutual_trap
    particle = 3204
    ref_particle = 3205
    stiff = 0.09
    r0 = 1.2
    PBC = 1
}

{
    type = mutual_trap
    particle = 3205
    ref_particle = 3204
    stiff = 0.09
    r0 = 1.2
    PBC = 1
}

{
    type = mutual_trap
    particle = 3206
    ref_particle = 3207
    stiff = 0.09
    r0 = 1.2
    PBC = 1
}

{
    type = mutual_trap
    particle = 3207
    ref_particle = 3206
    stiff = 0.09
    r0 = 1.2
    PBC = 1
}

{
    type = mutual_trap
    particle = 3208
    ref_particle = 3209
    stiff = 0.09
    r0 = 1.2
    PBC = 1
}

{
    type = mutual_trap
    particle = 3209
    ref_particle = 3208
    stiff = 0.09
    r0 = 1.2
    PBC = 1
}

{
    type = mutual_trap
    particle = 3210
    ref_particle = 3211
    stiff = 0.09
    r0 = 1.2
    PBC = 1
}

{
    type = mutual_trap
    particle = 3211
    ref_particle = 3210
    stiff = 0.09
    r0 = 1.2
    PBC = 1
}

{
    type = mutual_trap
    particle = 3212
    ref_particle = 3213
    stiff = 0.09
    r0 = 1.2
    PBC = 1
}

{
    type = mutual_trap
    particle = 3213
    ref_particle = 3212
    stiff = 0.09
    r0 = 1.2
    PBC = 1
}

{
    type = mutual_trap
    particle = 3214
    ref_particle = 3215
    stiff = 0.09
    r0 = 1.2
    PBC = 1
}

{
    type = mutual_trap
    particle = 3215
    ref_particle = 3214
    stiff = 0.09
    r0 = 1.2
    PBC = 1
}

{
    type = mutual_trap
    particle = 3216
    ref_particle = 3217
    stiff = 0.09
    r0 = 1.2
    PBC = 1
}

{
    type = mutual_trap
    particle = 3217
    ref_particle = 3216
    stiff = 0.09
    r0 = 1.2
    PBC = 1
}

{
    type = mutual_trap
    particle = 3218
    ref_particle = 3219
    stiff = 0.09
    r0 = 1.2
    PBC = 1
}

{
    type = mutual_trap
    particle = 3219
    ref_particle = 3218
    stiff = 0.09
    r0 = 1.2
    PBC = 1
}

{
    type = mutual_trap
    particle = 3220
    ref_particle = 3221
    stiff = 0.09
    r0 = 1.2
    PBC = 1
}

{
    type = mutual_trap
    particle = 3221
    ref_particle = 3220
    stiff = 0.09
    r0 = 1.2
    PBC = 1
}

{
    type = mutual_trap
    particle = 3222
    ref_particle = 3223
    stiff = 0.09
    r0 = 1.2
    PBC = 1
}

{
    type = mutual_trap
    particle = 3223
    ref_particle = 3222
    stiff = 0.09
    r0 = 1.2
    PBC = 1
}

{
    type = mutual_trap
    particle = 3224
    ref_particle = 3225
    stiff = 0.09
    r0 = 1.2
    PBC = 1
}

{
    type = mutual_trap
    particle = 3225
    ref_particle = 3224
    stiff = 0.09
    r0 = 1.2
    PBC = 1
}

{
    type = mutual_trap
    particle = 3226
    ref_particle = 3227
    stiff = 0.09
    r0 = 1.2
    PBC = 1
}

{
    type = mutual_trap
    particle = 3227
    ref_particle = 3226
    stiff = 0.09
    r0 = 1.2
    PBC = 1
}

{
    type = mutual_trap
    particle = 3228
    ref_particle = 3229
    stiff = 0.09
    r0 = 1.2
    PBC = 1
}

{
    type = mutual_trap
    particle = 3229
    ref_particle = 3228
    stiff = 0.09
    r0 = 1.2
    PBC = 1
}

{
    type = mutual_trap
    particle = 3230
    ref_particle = 3231
    stiff = 0.09
    r0 = 1.2
    PBC = 1
}

{
    type = mutual_trap
    particle = 3231
    ref_particle = 3230
    stiff = 0.09
    r0 = 1.2
    PBC = 1
}

{
    type = mutual_trap
    particle = 3232
    ref_particle = 3233
    stiff = 0.09
    r0 = 1.2
    PBC = 1
}

{
    type = mutual_trap
    particle = 3233
    ref_particle = 3232
    stiff = 0.09
    r0 = 1.2
    PBC = 1
}

{
    type = mutual_trap
    particle = 3234
    ref_particle = 3235
    stiff = 0.09
    r0 = 1.2
    PBC = 1
}

{
    type = mutual_trap
    particle = 3235
    ref_particle = 3234
    stiff = 0.09
    r0 = 1.2
    PBC = 1
}

{
    type = mutual_trap
    particle = 3236
    ref_particle = 3237
    stiff = 0.09
    r0 = 1.2
    PBC = 1
}

{
    type = mutual_trap
    particle = 3237
    ref_particle = 3236
    stiff = 0.09
    r0 = 1.2
    PBC = 1
}

{
    type = mutual_trap
    particle = 3238
    ref_particle = 3239
    stiff = 0.09
    r0 = 1.2
    PBC = 1
}

{
    type = mutual_trap
    particle = 3239
    ref_particle = 3238
    stiff = 0.09
    r0 = 1.2
    PBC = 1
}

{
    type = mutual_trap
    particle = 3240
    ref_particle = 3241
    stiff = 0.09
    r0 = 1.2
    PBC = 1
}

{
    type = mutual_trap
    particle = 3241
    ref_particle = 3240
    stiff = 0.09
    r0 = 1.2
    PBC = 1
}

{
    type = mutual_trap
    particle = 3242
    ref_particle = 3243
    stiff = 0.09
    r0 = 1.2
    PBC = 1
}

{
    type = mutual_trap
    particle = 3243
    ref_particle = 3242
    stiff = 0.09
    r0 = 1.2
    PBC = 1
}

{
    type = mutual_trap
    particle = 3244
    ref_particle = 3245
    stiff = 0.09
    r0 = 1.2
    PBC = 1
}

{
    type = mutual_trap
    particle = 3245
    ref_particle = 3244
    stiff = 0.09
    r0 = 1.2
    PBC = 1
}

{
    type = mutual_trap
    particle = 3246
    ref_particle = 3247
    stiff = 0.09
    r0 = 1.2
    PBC = 1
}

{
    type = mutual_trap
    particle = 3247
    ref_particle = 3246
    stiff = 0.09
    r0 = 1.2
    PBC = 1
}

{
    type = mutual_trap
    particle = 3248
    ref_particle = 3249
    stiff = 0.09
    r0 = 1.2
    PBC = 1
}

{
    type = mutual_trap
    particle = 3249
    ref_particle = 3248
    stiff = 0.09
    r0 = 1.2
    PBC = 1
}

{
    type = mutual_trap
    particle = 3250
    ref_particle = 3251
    stiff = 0.09
    r0 = 1.2
    PBC = 1
}

{
    type = mutual_trap
    particle = 3251
    ref_particle = 3250
    stiff = 0.09
    r0 = 1.2
    PBC = 1
}

{
    type = mutual_trap
    particle = 3252
    ref_particle = 3253
    stiff = 0.09
    r0 = 1.2
    PBC = 1
}

{
    type = mutual_trap
    particle = 3253
    ref_particle = 3252
    stiff = 0.09
    r0 = 1.2
    PBC = 1
}

{
    type = mutual_trap
    particle = 3254
    ref_particle = 3255
    stiff = 0.09
    r0 = 1.2
    PBC = 1
}

{
    type = mutual_trap
    particle = 3255
    ref_particle = 3254
    stiff = 0.09
    r0 = 1.2
    PBC = 1
}

{
    type = mutual_trap
    particle = 3256
    ref_particle = 3257
    stiff = 0.09
    r0 = 1.2
    PBC = 1
}

{
    type = mutual_trap
    particle = 3257
    ref_particle = 3256
    stiff = 0.09
    r0 = 1.2
    PBC = 1
}

{
    type = mutual_trap
    particle = 3258
    ref_particle = 3259
    stiff = 0.09
    r0 = 1.2
    PBC = 1
}

{
    type = mutual_trap
    particle = 3259
    ref_particle = 3258
    stiff = 0.09
    r0 = 1.2
    PBC = 1
}

{
    type = mutual_trap
    particle = 3260
    ref_particle = 3261
    stiff = 0.09
    r0 = 1.2
    PBC = 1
}

{
    type = mutual_trap
    particle = 3261
    ref_particle = 3260
    stiff = 0.09
    r0 = 1.2
    PBC = 1
}

{
    type = mutual_trap
    particle = 3262
    ref_particle = 3263
    stiff = 0.09
    r0 = 1.2
    PBC = 1
}

{
    type = mutual_trap
    particle = 3263
    ref_particle = 3262
    stiff = 0.09
    r0 = 1.2
    PBC = 1
}

{
    type = mutual_trap
    particle = 3264
    ref_particle = 3265
    stiff = 0.09
    r0 = 1.2
    PBC = 1
}

{
    type = mutual_trap
    particle = 3265
    ref_particle = 3264
    stiff = 0.09
    r0 = 1.2
    PBC = 1
}

{
    type = mutual_trap
    particle = 3266
    ref_particle = 3267
    stiff = 0.09
    r0 = 1.2
    PBC = 1
}

{
    type = mutual_trap
    particle = 3267
    ref_particle = 3266
    stiff = 0.09
    r0 = 1.2
    PBC = 1
}

{
    type = mutual_trap
    particle = 3268
    ref_particle = 3269
    stiff = 0.09
    r0 = 1.2
    PBC = 1
}

{
    type = mutual_trap
    particle = 3269
    ref_particle = 3268
    stiff = 0.09
    r0 = 1.2
    PBC = 1
}

{
    type = mutual_trap
    particle = 3270
    ref_particle = 3271
    stiff = 0.09
    r0 = 1.2
    PBC = 1
}

{
    type = mutual_trap
    particle = 3271
    ref_particle = 3270
    stiff = 0.09
    r0 = 1.2
    PBC = 1
}

{
    type = mutual_trap
    particle = 3272
    ref_particle = 3273
    stiff = 0.09
    r0 = 1.2
    PBC = 1
}

{
    type = mutual_trap
    particle = 3273
    ref_particle = 3272
    stiff = 0.09
    r0 = 1.2
    PBC = 1
}

{
    type = mutual_trap
    particle = 3274
    ref_particle = 3275
    stiff = 0.09
    r0 = 1.2
    PBC = 1
}

{
    type = mutual_trap
    particle = 3275
    ref_particle = 3274
    stiff = 0.09
    r0 = 1.2
    PBC = 1
}

{
    type = mutual_trap
    particle = 3276
    ref_particle = 3277
    stiff = 0.09
    r0 = 1.2
    PBC = 1
}

{
    type = mutual_trap
    particle = 3277
    ref_particle = 3276
    stiff = 0.09
    r0 = 1.2
    PBC = 1
}

{
    type = mutual_trap
    particle = 3278
    ref_particle = 3279
    stiff = 0.09
    r0 = 1.2
    PBC = 1
}

{
    type = mutual_trap
    particle = 3279
    ref_particle = 3278
    stiff = 0.09
    r0 = 1.2
    PBC = 1
}

{
    type = mutual_trap
    particle = 3280
    ref_particle = 3281
    stiff = 0.09
    r0 = 1.2
    PBC = 1
}

{
    type = mutual_trap
    particle = 3281
    ref_particle = 3280
    stiff = 0.09
    r0 = 1.2
    PBC = 1
}

{
    type = mutual_trap
    particle = 3282
    ref_particle = 3283
    stiff = 0.09
    r0 = 1.2
    PBC = 1
}

{
    type = mutual_trap
    particle = 3283
    ref_particle = 3282
    stiff = 0.09
    r0 = 1.2
    PBC = 1
}

{
    type = mutual_trap
    particle = 3284
    ref_particle = 3285
    stiff = 0.09
    r0 = 1.2
    PBC = 1
}

{
    type = mutual_trap
    particle = 3285
    ref_particle = 3284
    stiff = 0.09
    r0 = 1.2
    PBC = 1
}

{
    type = mutual_trap
    particle = 3286
    ref_particle = 3287
    stiff = 0.09
    r0 = 1.2
    PBC = 1
}

{
    type = mutual_trap
    particle = 3287
    ref_particle = 3286
    stiff = 0.09
    r0 = 1.2
    PBC = 1
}

{
    type = mutual_trap
    particle = 3288
    ref_particle = 3289
    stiff = 0.09
    r0 = 1.2
    PBC = 1
}

{
    type = mutual_trap
    particle = 3289
    ref_particle = 3288
    stiff = 0.09
    r0 = 1.2
    PBC = 1
}

{
    type = mutual_trap
    particle = 3290
    ref_particle = 3291
    stiff = 0.09
    r0 = 1.2
    PBC = 1
}

{
    type = mutual_trap
    particle = 3291
    ref_particle = 3290
    stiff = 0.09
    r0 = 1.2
    PBC = 1
}

{
    type = mutual_trap
    particle = 3292
    ref_particle = 3293
    stiff = 0.09
    r0 = 1.2
    PBC = 1
}

{
    type = mutual_trap
    particle = 3293
    ref_particle = 3292
    stiff = 0.09
    r0 = 1.2
    PBC = 1
}

{
    type = mutual_trap
    particle = 3294
    ref_particle = 3295
    stiff = 0.09
    r0 = 1.2
    PBC = 1
}

{
    type = mutual_trap
    particle = 3295
    ref_particle = 3294
    stiff = 0.09
    r0 = 1.2
    PBC = 1
}

{
    type = mutual_trap
    particle = 3296
    ref_particle = 3297
    stiff = 0.09
    r0 = 1.2
    PBC = 1
}

{
    type = mutual_trap
    particle = 3297
    ref_particle = 3296
    stiff = 0.09
    r0 = 1.2
    PBC = 1
}

{
    type = mutual_trap
    particle = 3298
    ref_particle = 3299
    stiff = 0.09
    r0 = 1.2
    PBC = 1
}

{
    type = mutual_trap
    particle = 3299
    ref_particle = 3298
    stiff = 0.09
    r0 = 1.2
    PBC = 1
}

{
    type = mutual_trap
    particle = 3300
    ref_particle = 3301
    stiff = 0.09
    r0 = 1.2
    PBC = 1
}

{
    type = mutual_trap
    particle = 3301
    ref_particle = 3300
    stiff = 0.09
    r0 = 1.2
    PBC = 1
}

{
    type = mutual_trap
    particle = 3302
    ref_particle = 3303
    stiff = 0.09
    r0 = 1.2
    PBC = 1
}

{
    type = mutual_trap
    particle = 3303
    ref_particle = 3302
    stiff = 0.09
    r0 = 1.2
    PBC = 1
}

{
    type = mutual_trap
    particle = 3304
    ref_particle = 3305
    stiff = 0.09
    r0 = 1.2
    PBC = 1
}

{
    type = mutual_trap
    particle = 3305
    ref_particle = 3304
    stiff = 0.09
    r0 = 1.2
    PBC = 1
}

{
    type = mutual_trap
    particle = 3306
    ref_particle = 3307
    stiff = 0.09
    r0 = 1.2
    PBC = 1
}

{
    type = mutual_trap
    particle = 3307
    ref_particle = 3306
    stiff = 0.09
    r0 = 1.2
    PBC = 1
}

{
    type = mutual_trap
    particle = 3308
    ref_particle = 3309
    stiff = 0.09
    r0 = 1.2
    PBC = 1
}

{
    type = mutual_trap
    particle = 3309
    ref_particle = 3308
    stiff = 0.09
    r0 = 1.2
    PBC = 1
}

{
    type = mutual_trap
    particle = 3310
    ref_particle = 3311
    stiff = 0.09
    r0 = 1.2
    PBC = 1
}

{
    type = mutual_trap
    particle = 3311
    ref_particle = 3310
    stiff = 0.09
    r0 = 1.2
    PBC = 1
}

{
    type = mutual_trap
    particle = 3312
    ref_particle = 3313
    stiff = 0.09
    r0 = 1.2
    PBC = 1
}

{
    type = mutual_trap
    particle = 3313
    ref_particle = 3312
    stiff = 0.09
    r0 = 1.2
    PBC = 1
}

{
    type = mutual_trap
    particle = 3314
    ref_particle = 3315
    stiff = 0.09
    r0 = 1.2
    PBC = 1
}

{
    type = mutual_trap
    particle = 3315
    ref_particle = 3314
    stiff = 0.09
    r0 = 1.2
    PBC = 1
}

{
    type = mutual_trap
    particle = 3316
    ref_particle = 3317
    stiff = 0.09
    r0 = 1.2
    PBC = 1
}

{
    type = mutual_trap
    particle = 3317
    ref_particle = 3316
    stiff = 0.09
    r0 = 1.2
    PBC = 1
}

{
    type = mutual_trap
    particle = 3318
    ref_particle = 3319
    stiff = 0.09
    r0 = 1.2
    PBC = 1
}

{
    type = mutual_trap
    particle = 3319
    ref_particle = 3318
    stiff = 0.09
    r0 = 1.2
    PBC = 1
}

{
    type = mutual_trap
    particle = 3320
    ref_particle = 3321
    stiff = 0.09
    r0 = 1.2
    PBC = 1
}

{
    type = mutual_trap
    particle = 3321
    ref_particle = 3320
    stiff = 0.09
    r0 = 1.2
    PBC = 1
}

{
    type = mutual_trap
    particle = 3322
    ref_particle = 3323
    stiff = 0.09
    r0 = 1.2
    PBC = 1
}

{
    type = mutual_trap
    particle = 3323
    ref_particle = 3322
    stiff = 0.09
    r0 = 1.2
    PBC = 1
}

{
    type = mutual_trap
    particle = 3324
    ref_particle = 3325
    stiff = 0.09
    r0 = 1.2
    PBC = 1
}

{
    type = mutual_trap
    particle = 3325
    ref_particle = 3324
    stiff = 0.09
    r0 = 1.2
    PBC = 1
}

{
    type = mutual_trap
    particle = 3326
    ref_particle = 3327
    stiff = 0.09
    r0 = 1.2
    PBC = 1
}

{
    type = mutual_trap
    particle = 3327
    ref_particle = 3326
    stiff = 0.09
    r0 = 1.2
    PBC = 1
}

{
    type = mutual_trap
    particle = 3328
    ref_particle = 3329
    stiff = 0.09
    r0 = 1.2
    PBC = 1
}

{
    type = mutual_trap
    particle = 3329
    ref_particle = 3328
    stiff = 0.09
    r0 = 1.2
    PBC = 1
}

{
    type = mutual_trap
    particle = 3330
    ref_particle = 3331
    stiff = 0.09
    r0 = 1.2
    PBC = 1
}

{
    type = mutual_trap
    particle = 3331
    ref_particle = 3330
    stiff = 0.09
    r0 = 1.2
    PBC = 1
}

{
    type = mutual_trap
    particle = 3332
    ref_particle = 3333
    stiff = 0.09
    r0 = 1.2
    PBC = 1
}

{
    type = mutual_trap
    particle = 3333
    ref_particle = 3332
    stiff = 0.09
    r0 = 1.2
    PBC = 1
}

{
    type = mutual_trap
    particle = 3334
    ref_particle = 3335
    stiff = 0.09
    r0 = 1.2
    PBC = 1
}

{
    type = mutual_trap
    particle = 3335
    ref_particle = 3334
    stiff = 0.09
    r0 = 1.2
    PBC = 1
}

{
    type = mutual_trap
    particle = 3336
    ref_particle = 3337
    stiff = 0.09
    r0 = 1.2
    PBC = 1
}

{
    type = mutual_trap
    particle = 3337
    ref_particle = 3336
    stiff = 0.09
    r0 = 1.2
    PBC = 1
}

{
    type = mutual_trap
    particle = 3338
    ref_particle = 3339
    stiff = 0.09
    r0 = 1.2
    PBC = 1
}

{
    type = mutual_trap
    particle = 3339
    ref_particle = 3338
    stiff = 0.09
    r0 = 1.2
    PBC = 1
}

{
    type = mutual_trap
    particle = 3340
    ref_particle = 3341
    stiff = 0.09
    r0 = 1.2
    PBC = 1
}

{
    type = mutual_trap
    particle = 3341
    ref_particle = 3340
    stiff = 0.09
    r0 = 1.2
    PBC = 1
}

{
    type = mutual_trap
    particle = 3342
    ref_particle = 3343
    stiff = 0.09
    r0 = 1.2
    PBC = 1
}

{
    type = mutual_trap
    particle = 3343
    ref_particle = 3342
    stiff = 0.09
    r0 = 1.2
    PBC = 1
}

{
    type = mutual_trap
    particle = 3344
    ref_particle = 3345
    stiff = 0.09
    r0 = 1.2
    PBC = 1
}

{
    type = mutual_trap
    particle = 3345
    ref_particle = 3344
    stiff = 0.09
    r0 = 1.2
    PBC = 1
}

{
    type = mutual_trap
    particle = 3346
    ref_particle = 3347
    stiff = 0.09
    r0 = 1.2
    PBC = 1
}

{
    type = mutual_trap
    particle = 3347
    ref_particle = 3346
    stiff = 0.09
    r0 = 1.2
    PBC = 1
}

{
    type = mutual_trap
    particle = 3348
    ref_particle = 3349
    stiff = 0.09
    r0 = 1.2
    PBC = 1
}

{
    type = mutual_trap
    particle = 3349
    ref_particle = 3348
    stiff = 0.09
    r0 = 1.2
    PBC = 1
}

{
    type = mutual_trap
    particle = 3350
    ref_particle = 3351
    stiff = 0.09
    r0 = 1.2
    PBC = 1
}

{
    type = mutual_trap
    particle = 3351
    ref_particle = 3350
    stiff = 0.09
    r0 = 1.2
    PBC = 1
}

{
    type = mutual_trap
    particle = 3352
    ref_particle = 3353
    stiff = 0.09
    r0 = 1.2
    PBC = 1
}

{
    type = mutual_trap
    particle = 3353
    ref_particle = 3352
    stiff = 0.09
    r0 = 1.2
    PBC = 1
}

{
    type = mutual_trap
    particle = 3354
    ref_particle = 3355
    stiff = 0.09
    r0 = 1.2
    PBC = 1
}

{
    type = mutual_trap
    particle = 3355
    ref_particle = 3354
    stiff = 0.09
    r0 = 1.2
    PBC = 1
}

{
    type = mutual_trap
    particle = 3356
    ref_particle = 3357
    stiff = 0.09
    r0 = 1.2
    PBC = 1
}

{
    type = mutual_trap
    particle = 3357
    ref_particle = 3356
    stiff = 0.09
    r0 = 1.2
    PBC = 1
}

{
    type = mutual_trap
    particle = 3358
    ref_particle = 3359
    stiff = 0.09
    r0 = 1.2
    PBC = 1
}

{
    type = mutual_trap
    particle = 3359
    ref_particle = 3358
    stiff = 0.09
    r0 = 1.2
    PBC = 1
}

{
    type = mutual_trap
    particle = 3360
    ref_particle = 3361
    stiff = 0.09
    r0 = 1.2
    PBC = 1
}

{
    type = mutual_trap
    particle = 3361
    ref_particle = 3360
    stiff = 0.09
    r0 = 1.2
    PBC = 1
}

{
    type = mutual_trap
    particle = 3362
    ref_particle = 3363
    stiff = 0.09
    r0 = 1.2
    PBC = 1
}

{
    type = mutual_trap
    particle = 3363
    ref_particle = 3362
    stiff = 0.09
    r0 = 1.2
    PBC = 1
}

{
    type = mutual_trap
    particle = 3364
    ref_particle = 3365
    stiff = 0.09
    r0 = 1.2
    PBC = 1
}

{
    type = mutual_trap
    particle = 3365
    ref_particle = 3364
    stiff = 0.09
    r0 = 1.2
    PBC = 1
}

{
    type = mutual_trap
    particle = 3366
    ref_particle = 3367
    stiff = 0.09
    r0 = 1.2
    PBC = 1
}

{
    type = mutual_trap
    particle = 3367
    ref_particle = 3366
    stiff = 0.09
    r0 = 1.2
    PBC = 1
}

{
    type = mutual_trap
    particle = 3368
    ref_particle = 3369
    stiff = 0.09
    r0 = 1.2
    PBC = 1
}

{
    type = mutual_trap
    particle = 3369
    ref_particle = 3368
    stiff = 0.09
    r0 = 1.2
    PBC = 1
}

{
    type = mutual_trap
    particle = 3370
    ref_particle = 3371
    stiff = 0.09
    r0 = 1.2
    PBC = 1
}

{
    type = mutual_trap
    particle = 3371
    ref_particle = 3370
    stiff = 0.09
    r0 = 1.2
    PBC = 1
}

{
    type = mutual_trap
    particle = 3372
    ref_particle = 3373
    stiff = 0.09
    r0 = 1.2
    PBC = 1
}

{
    type = mutual_trap
    particle = 3373
    ref_particle = 3372
    stiff = 0.09
    r0 = 1.2
    PBC = 1
}

{
    type = mutual_trap
    particle = 3374
    ref_particle = 3375
    stiff = 0.09
    r0 = 1.2
    PBC = 1
}

{
    type = mutual_trap
    particle = 3375
    ref_particle = 3374
    stiff = 0.09
    r0 = 1.2
    PBC = 1
}

{
    type = mutual_trap
    particle = 3376
    ref_particle = 3377
    stiff = 0.09
    r0 = 1.2
    PBC = 1
}

{
    type = mutual_trap
    particle = 3377
    ref_particle = 3376
    stiff = 0.09
    r0 = 1.2
    PBC = 1
}

{
    type = mutual_trap
    particle = 3378
    ref_particle = 3379
    stiff = 0.09
    r0 = 1.2
    PBC = 1
}

{
    type = mutual_trap
    particle = 3379
    ref_particle = 3378
    stiff = 0.09
    r0 = 1.2
    PBC = 1
}

{
    type = mutual_trap
    particle = 3380
    ref_particle = 3381
    stiff = 0.09
    r0 = 1.2
    PBC = 1
}

{
    type = mutual_trap
    particle = 3381
    ref_particle = 3380
    stiff = 0.09
    r0 = 1.2
    PBC = 1
}

{
    type = mutual_trap
    particle = 3382
    ref_particle = 3383
    stiff = 0.09
    r0 = 1.2
    PBC = 1
}

{
    type = mutual_trap
    particle = 3383
    ref_particle = 3382
    stiff = 0.09
    r0 = 1.2
    PBC = 1
}

{
    type = mutual_trap
    particle = 3384
    ref_particle = 3385
    stiff = 0.09
    r0 = 1.2
    PBC = 1
}

{
    type = mutual_trap
    particle = 3385
    ref_particle = 3384
    stiff = 0.09
    r0 = 1.2
    PBC = 1
}

{
    type = mutual_trap
    particle = 3386
    ref_particle = 3387
    stiff = 0.09
    r0 = 1.2
    PBC = 1
}

{
    type = mutual_trap
    particle = 3387
    ref_particle = 3386
    stiff = 0.09
    r0 = 1.2
    PBC = 1
}

{
    type = mutual_trap
    particle = 3388
    ref_particle = 3389
    stiff = 0.09
    r0 = 1.2
    PBC = 1
}

{
    type = mutual_trap
    particle = 3389
    ref_particle = 3388
    stiff = 0.09
    r0 = 1.2
    PBC = 1
}

{
    type = mutual_trap
    particle = 3390
    ref_particle = 3391
    stiff = 0.09
    r0 = 1.2
    PBC = 1
}

{
    type = mutual_trap
    particle = 3391
    ref_particle = 3390
    stiff = 0.09
    r0 = 1.2
    PBC = 1
}

{
    type = mutual_trap
    particle = 3392
    ref_particle = 3393
    stiff = 0.09
    r0 = 1.2
    PBC = 1
}

{
    type = mutual_trap
    particle = 3393
    ref_particle = 3392
    stiff = 0.09
    r0 = 1.2
    PBC = 1
}

{
    type = mutual_trap
    particle = 3394
    ref_particle = 3395
    stiff = 0.09
    r0 = 1.2
    PBC = 1
}

{
    type = mutual_trap
    particle = 3395
    ref_particle = 3394
    stiff = 0.09
    r0 = 1.2
    PBC = 1
}

{
    type = mutual_trap
    particle = 3396
    ref_particle = 3397
    stiff = 0.09
    r0 = 1.2
    PBC = 1
}

{
    type = mutual_trap
    particle = 3397
    ref_particle = 3396
    stiff = 0.09
    r0 = 1.2
    PBC = 1
}

{
    type = mutual_trap
    particle = 3398
    ref_particle = 3399
    stiff = 0.09
    r0 = 1.2
    PBC = 1
}

{
    type = mutual_trap
    particle = 3399
    ref_particle = 3398
    stiff = 0.09
    r0 = 1.2
    PBC = 1
}

{
    type = mutual_trap
    particle = 3400
    ref_particle = 3401
    stiff = 0.09
    r0 = 1.2
    PBC = 1
}

{
    type = mutual_trap
    particle = 3401
    ref_particle = 3400
    stiff = 0.09
    r0 = 1.2
    PBC = 1
}

{
    type = mutual_trap
    particle = 3402
    ref_particle = 3403
    stiff = 0.09
    r0 = 1.2
    PBC = 1
}

{
    type = mutual_trap
    particle = 3403
    ref_particle = 3402
    stiff = 0.09
    r0 = 1.2
    PBC = 1
}

{
    type = mutual_trap
    particle = 3404
    ref_particle = 3405
    stiff = 0.09
    r0 = 1.2
    PBC = 1
}

{
    type = mutual_trap
    particle = 3405
    ref_particle = 3404
    stiff = 0.09
    r0 = 1.2
    PBC = 1
}

{
    type = mutual_trap
    particle = 3406
    ref_particle = 3407
    stiff = 0.09
    r0 = 1.2
    PBC = 1
}

{
    type = mutual_trap
    particle = 3407
    ref_particle = 3406
    stiff = 0.09
    r0 = 1.2
    PBC = 1
}

{
    type = mutual_trap
    particle = 3408
    ref_particle = 3409
    stiff = 0.09
    r0 = 1.2
    PBC = 1
}

{
    type = mutual_trap
    particle = 3409
    ref_particle = 3408
    stiff = 0.09
    r0 = 1.2
    PBC = 1
}

{
    type = mutual_trap
    particle = 3410
    ref_particle = 3411
    stiff = 0.09
    r0 = 1.2
    PBC = 1
}

{
    type = mutual_trap
    particle = 3411
    ref_particle = 3410
    stiff = 0.09
    r0 = 1.2
    PBC = 1
}

{
    type = mutual_trap
    particle = 3412
    ref_particle = 3413
    stiff = 0.09
    r0 = 1.2
    PBC = 1
}

{
    type = mutual_trap
    particle = 3413
    ref_particle = 3412
    stiff = 0.09
    r0 = 1.2
    PBC = 1
}

{
    type = mutual_trap
    particle = 3414
    ref_particle = 3415
    stiff = 0.09
    r0 = 1.2
    PBC = 1
}

{
    type = mutual_trap
    particle = 3415
    ref_particle = 3414
    stiff = 0.09
    r0 = 1.2
    PBC = 1
}

{
    type = mutual_trap
    particle = 3416
    ref_particle = 3417
    stiff = 0.09
    r0 = 1.2
    PBC = 1
}

{
    type = mutual_trap
    particle = 3417
    ref_particle = 3416
    stiff = 0.09
    r0 = 1.2
    PBC = 1
}

{
    type = mutual_trap
    particle = 3418
    ref_particle = 3419
    stiff = 0.09
    r0 = 1.2
    PBC = 1
}

{
    type = mutual_trap
    particle = 3419
    ref_particle = 3418
    stiff = 0.09
    r0 = 1.2
    PBC = 1
}

{
    type = mutual_trap
    particle = 3420
    ref_particle = 3421
    stiff = 0.09
    r0 = 1.2
    PBC = 1
}

{
    type = mutual_trap
    particle = 3421
    ref_particle = 3420
    stiff = 0.09
    r0 = 1.2
    PBC = 1
}

{
    type = mutual_trap
    particle = 3422
    ref_particle = 3423
    stiff = 0.09
    r0 = 1.2
    PBC = 1
}

{
    type = mutual_trap
    particle = 3423
    ref_particle = 3422
    stiff = 0.09
    r0 = 1.2
    PBC = 1
}

{
    type = mutual_trap
    particle = 3424
    ref_particle = 3425
    stiff = 0.09
    r0 = 1.2
    PBC = 1
}

{
    type = mutual_trap
    particle = 3425
    ref_particle = 3424
    stiff = 0.09
    r0 = 1.2
    PBC = 1
}

{
    type = mutual_trap
    particle = 3426
    ref_particle = 3427
    stiff = 0.09
    r0 = 1.2
    PBC = 1
}

{
    type = mutual_trap
    particle = 3427
    ref_particle = 3426
    stiff = 0.09
    r0 = 1.2
    PBC = 1
}

{
    type = mutual_trap
    particle = 3428
    ref_particle = 3429
    stiff = 0.09
    r0 = 1.2
    PBC = 1
}

{
    type = mutual_trap
    particle = 3429
    ref_particle = 3428
    stiff = 0.09
    r0 = 1.2
    PBC = 1
}

{
    type = mutual_trap
    particle = 3430
    ref_particle = 3431
    stiff = 0.09
    r0 = 1.2
    PBC = 1
}

{
    type = mutual_trap
    particle = 3431
    ref_particle = 3430
    stiff = 0.09
    r0 = 1.2
    PBC = 1
}

{
    type = mutual_trap
    particle = 3432
    ref_particle = 3433
    stiff = 0.09
    r0 = 1.2
    PBC = 1
}

{
    type = mutual_trap
    particle = 3433
    ref_particle = 3432
    stiff = 0.09
    r0 = 1.2
    PBC = 1
}

{
    type = mutual_trap
    particle = 3434
    ref_particle = 3435
    stiff = 0.09
    r0 = 1.2
    PBC = 1
}

{
    type = mutual_trap
    particle = 3435
    ref_particle = 3434
    stiff = 0.09
    r0 = 1.2
    PBC = 1
}

{
    type = mutual_trap
    particle = 3436
    ref_particle = 3437
    stiff = 0.09
    r0 = 1.2
    PBC = 1
}

{
    type = mutual_trap
    particle = 3437
    ref_particle = 3436
    stiff = 0.09
    r0 = 1.2
    PBC = 1
}

{
    type = mutual_trap
    particle = 3438
    ref_particle = 3439
    stiff = 0.09
    r0 = 1.2
    PBC = 1
}

{
    type = mutual_trap
    particle = 3439
    ref_particle = 3438
    stiff = 0.09
    r0 = 1.2
    PBC = 1
}

{
    type = mutual_trap
    particle = 3440
    ref_particle = 3441
    stiff = 0.09
    r0 = 1.2
    PBC = 1
}

{
    type = mutual_trap
    particle = 3441
    ref_particle = 3440
    stiff = 0.09
    r0 = 1.2
    PBC = 1
}

{
    type = mutual_trap
    particle = 3442
    ref_particle = 3443
    stiff = 0.09
    r0 = 1.2
    PBC = 1
}

{
    type = mutual_trap
    particle = 3443
    ref_particle = 3442
    stiff = 0.09
    r0 = 1.2
    PBC = 1
}

{
    type = mutual_trap
    particle = 3444
    ref_particle = 3445
    stiff = 0.09
    r0 = 1.2
    PBC = 1
}

{
    type = mutual_trap
    particle = 3445
    ref_particle = 3444
    stiff = 0.09
    r0 = 1.2
    PBC = 1
}

{
    type = mutual_trap
    particle = 3446
    ref_particle = 3447
    stiff = 0.09
    r0 = 1.2
    PBC = 1
}

{
    type = mutual_trap
    particle = 3447
    ref_particle = 3446
    stiff = 0.09
    r0 = 1.2
    PBC = 1
}

{
    type = mutual_trap
    particle = 3448
    ref_particle = 3449
    stiff = 0.09
    r0 = 1.2
    PBC = 1
}

{
    type = mutual_trap
    particle = 3449
    ref_particle = 3448
    stiff = 0.09
    r0 = 1.2
    PBC = 1
}

{
    type = mutual_trap
    particle = 3450
    ref_particle = 3451
    stiff = 0.09
    r0 = 1.2
    PBC = 1
}

{
    type = mutual_trap
    particle = 3451
    ref_particle = 3450
    stiff = 0.09
    r0 = 1.2
    PBC = 1
}

{
    type = mutual_trap
    particle = 3452
    ref_particle = 3453
    stiff = 0.09
    r0 = 1.2
    PBC = 1
}

{
    type = mutual_trap
    particle = 3453
    ref_particle = 3452
    stiff = 0.09
    r0 = 1.2
    PBC = 1
}

{
    type = mutual_trap
    particle = 3454
    ref_particle = 3455
    stiff = 0.09
    r0 = 1.2
    PBC = 1
}

{
    type = mutual_trap
    particle = 3455
    ref_particle = 3454
    stiff = 0.09
    r0 = 1.2
    PBC = 1
}

{
    type = mutual_trap
    particle = 3456
    ref_particle = 3457
    stiff = 0.09
    r0 = 1.2
    PBC = 1
}

{
    type = mutual_trap
    particle = 3457
    ref_particle = 3456
    stiff = 0.09
    r0 = 1.2
    PBC = 1
}

{
    type = mutual_trap
    particle = 3458
    ref_particle = 3459
    stiff = 0.09
    r0 = 1.2
    PBC = 1
}

{
    type = mutual_trap
    particle = 3459
    ref_particle = 3458
    stiff = 0.09
    r0 = 1.2
    PBC = 1
}

{
    type = mutual_trap
    particle = 3460
    ref_particle = 3461
    stiff = 0.09
    r0 = 1.2
    PBC = 1
}

{
    type = mutual_trap
    particle = 3461
    ref_particle = 3460
    stiff = 0.09
    r0 = 1.2
    PBC = 1
}

{
    type = mutual_trap
    particle = 3462
    ref_particle = 3463
    stiff = 0.09
    r0 = 1.2
    PBC = 1
}

{
    type = mutual_trap
    particle = 3463
    ref_particle = 3462
    stiff = 0.09
    r0 = 1.2
    PBC = 1
}

{
    type = mutual_trap
    particle = 3464
    ref_particle = 3465
    stiff = 0.09
    r0 = 1.2
    PBC = 1
}

{
    type = mutual_trap
    particle = 3465
    ref_particle = 3464
    stiff = 0.09
    r0 = 1.2
    PBC = 1
}

{
    type = mutual_trap
    particle = 3466
    ref_particle = 3467
    stiff = 0.09
    r0 = 1.2
    PBC = 1
}

{
    type = mutual_trap
    particle = 3467
    ref_particle = 3466
    stiff = 0.09
    r0 = 1.2
    PBC = 1
}

{
    type = mutual_trap
    particle = 3468
    ref_particle = 3469
    stiff = 0.09
    r0 = 1.2
    PBC = 1
}

{
    type = mutual_trap
    particle = 3469
    ref_particle = 3468
    stiff = 0.09
    r0 = 1.2
    PBC = 1
}

{
    type = mutual_trap
    particle = 3470
    ref_particle = 3471
    stiff = 0.09
    r0 = 1.2
    PBC = 1
}

{
    type = mutual_trap
    particle = 3471
    ref_particle = 3470
    stiff = 0.09
    r0 = 1.2
    PBC = 1
}

{
    type = mutual_trap
    particle = 3472
    ref_particle = 3473
    stiff = 0.09
    r0 = 1.2
    PBC = 1
}

{
    type = mutual_trap
    particle = 3473
    ref_particle = 3472
    stiff = 0.09
    r0 = 1.2
    PBC = 1
}

{
    type = mutual_trap
    particle = 3474
    ref_particle = 3475
    stiff = 0.09
    r0 = 1.2
    PBC = 1
}

{
    type = mutual_trap
    particle = 3475
    ref_particle = 3474
    stiff = 0.09
    r0 = 1.2
    PBC = 1
}

{
    type = mutual_trap
    particle = 3476
    ref_particle = 3477
    stiff = 0.09
    r0 = 1.2
    PBC = 1
}

{
    type = mutual_trap
    particle = 3477
    ref_particle = 3476
    stiff = 0.09
    r0 = 1.2
    PBC = 1
}

{
    type = mutual_trap
    particle = 3478
    ref_particle = 3479
    stiff = 0.09
    r0 = 1.2
    PBC = 1
}

{
    type = mutual_trap
    particle = 3479
    ref_particle = 3478
    stiff = 0.09
    r0 = 1.2
    PBC = 1
}

{
    type = mutual_trap
    particle = 3480
    ref_particle = 3481
    stiff = 0.09
    r0 = 1.2
    PBC = 1
}

{
    type = mutual_trap
    particle = 3481
    ref_particle = 3480
    stiff = 0.09
    r0 = 1.2
    PBC = 1
}

{
    type = mutual_trap
    particle = 3482
    ref_particle = 3483
    stiff = 0.09
    r0 = 1.2
    PBC = 1
}

{
    type = mutual_trap
    particle = 3483
    ref_particle = 3482
    stiff = 0.09
    r0 = 1.2
    PBC = 1
}

{
    type = mutual_trap
    particle = 3484
    ref_particle = 3485
    stiff = 0.09
    r0 = 1.2
    PBC = 1
}

{
    type = mutual_trap
    particle = 3485
    ref_particle = 3484
    stiff = 0.09
    r0 = 1.2
    PBC = 1
}

{
    type = mutual_trap
    particle = 3486
    ref_particle = 3487
    stiff = 0.09
    r0 = 1.2
    PBC = 1
}

{
    type = mutual_trap
    particle = 3487
    ref_particle = 3486
    stiff = 0.09
    r0 = 1.2
    PBC = 1
}

{
    type = mutual_trap
    particle = 3488
    ref_particle = 3489
    stiff = 0.09
    r0 = 1.2
    PBC = 1
}

{
    type = mutual_trap
    particle = 3489
    ref_particle = 3488
    stiff = 0.09
    r0 = 1.2
    PBC = 1
}

{
    type = mutual_trap
    particle = 3490
    ref_particle = 3491
    stiff = 0.09
    r0 = 1.2
    PBC = 1
}

{
    type = mutual_trap
    particle = 3491
    ref_particle = 3490
    stiff = 0.09
    r0 = 1.2
    PBC = 1
}

{
    type = mutual_trap
    particle = 3492
    ref_particle = 3493
    stiff = 0.09
    r0 = 1.2
    PBC = 1
}

{
    type = mutual_trap
    particle = 3493
    ref_particle = 3492
    stiff = 0.09
    r0 = 1.2
    PBC = 1
}

{
    type = mutual_trap
    particle = 3494
    ref_particle = 3495
    stiff = 0.09
    r0 = 1.2
    PBC = 1
}

{
    type = mutual_trap
    particle = 3495
    ref_particle = 3494
    stiff = 0.09
    r0 = 1.2
    PBC = 1
}

{
    type = mutual_trap
    particle = 3496
    ref_particle = 3497
    stiff = 0.09
    r0 = 1.2
    PBC = 1
}

{
    type = mutual_trap
    particle = 3497
    ref_particle = 3496
    stiff = 0.09
    r0 = 1.2
    PBC = 1
}

{
    type = mutual_trap
    particle = 3498
    ref_particle = 3499
    stiff = 0.09
    r0 = 1.2
    PBC = 1
}

{
    type = mutual_trap
    particle = 3499
    ref_particle = 3498
    stiff = 0.09
    r0 = 1.2
    PBC = 1
}

{
    type = mutual_trap
    particle = 3500
    ref_particle = 3501
    stiff = 0.09
    r0 = 1.2
    PBC = 1
}

{
    type = mutual_trap
    particle = 3501
    ref_particle = 3500
    stiff = 0.09
    r0 = 1.2
    PBC = 1
}

{
    type = mutual_trap
    particle = 3502
    ref_particle = 3503
    stiff = 0.09
    r0 = 1.2
    PBC = 1
}

{
    type = mutual_trap
    particle = 3503
    ref_particle = 3502
    stiff = 0.09
    r0 = 1.2
    PBC = 1
}

{
    type = mutual_trap
    particle = 3504
    ref_particle = 3505
    stiff = 0.09
    r0 = 1.2
    PBC = 1
}

{
    type = mutual_trap
    particle = 3505
    ref_particle = 3504
    stiff = 0.09
    r0 = 1.2
    PBC = 1
}

{
    type = mutual_trap
    particle = 3506
    ref_particle = 3507
    stiff = 0.09
    r0 = 1.2
    PBC = 1
}

{
    type = mutual_trap
    particle = 3507
    ref_particle = 3506
    stiff = 0.09
    r0 = 1.2
    PBC = 1
}

{
    type = mutual_trap
    particle = 3508
    ref_particle = 3509
    stiff = 0.09
    r0 = 1.2
    PBC = 1
}

{
    type = mutual_trap
    particle = 3509
    ref_particle = 3508
    stiff = 0.09
    r0 = 1.2
    PBC = 1
}

{
    type = mutual_trap
    particle = 3510
    ref_particle = 3511
    stiff = 0.09
    r0 = 1.2
    PBC = 1
}

{
    type = mutual_trap
    particle = 3511
    ref_particle = 3510
    stiff = 0.09
    r0 = 1.2
    PBC = 1
}

{
    type = mutual_trap
    particle = 3512
    ref_particle = 3513
    stiff = 0.09
    r0 = 1.2
    PBC = 1
}

{
    type = mutual_trap
    particle = 3513
    ref_particle = 3512
    stiff = 0.09
    r0 = 1.2
    PBC = 1
}

{
    type = mutual_trap
    particle = 3514
    ref_particle = 3515
    stiff = 0.09
    r0 = 1.2
    PBC = 1
}

{
    type = mutual_trap
    particle = 3515
    ref_particle = 3514
    stiff = 0.09
    r0 = 1.2
    PBC = 1
}

{
    type = mutual_trap
    particle = 3516
    ref_particle = 3517
    stiff = 0.09
    r0 = 1.2
    PBC = 1
}

{
    type = mutual_trap
    particle = 3517
    ref_particle = 3516
    stiff = 0.09
    r0 = 1.2
    PBC = 1
}

{
    type = mutual_trap
    particle = 3518
    ref_particle = 3519
    stiff = 0.09
    r0 = 1.2
    PBC = 1
}

{
    type = mutual_trap
    particle = 3519
    ref_particle = 3518
    stiff = 0.09
    r0 = 1.2
    PBC = 1
}

{
    type = mutual_trap
    particle = 3520
    ref_particle = 3521
    stiff = 0.09
    r0 = 1.2
    PBC = 1
}

{
    type = mutual_trap
    particle = 3521
    ref_particle = 3520
    stiff = 0.09
    r0 = 1.2
    PBC = 1
}

{
    type = mutual_trap
    particle = 3522
    ref_particle = 3523
    stiff = 0.09
    r0 = 1.2
    PBC = 1
}

{
    type = mutual_trap
    particle = 3523
    ref_particle = 3522
    stiff = 0.09
    r0 = 1.2
    PBC = 1
}

{
    type = mutual_trap
    particle = 3524
    ref_particle = 3525
    stiff = 0.09
    r0 = 1.2
    PBC = 1
}

{
    type = mutual_trap
    particle = 3525
    ref_particle = 3524
    stiff = 0.09
    r0 = 1.2
    PBC = 1
}

{
    type = mutual_trap
    particle = 3526
    ref_particle = 3527
    stiff = 0.09
    r0 = 1.2
    PBC = 1
}

{
    type = mutual_trap
    particle = 3527
    ref_particle = 3526
    stiff = 0.09
    r0 = 1.2
    PBC = 1
}

{
    type = mutual_trap
    particle = 3528
    ref_particle = 3529
    stiff = 0.09
    r0 = 1.2
    PBC = 1
}

{
    type = mutual_trap
    particle = 3529
    ref_particle = 3528
    stiff = 0.09
    r0 = 1.2
    PBC = 1
}

{
    type = mutual_trap
    particle = 3530
    ref_particle = 3531
    stiff = 0.09
    r0 = 1.2
    PBC = 1
}

{
    type = mutual_trap
    particle = 3531
    ref_particle = 3530
    stiff = 0.09
    r0 = 1.2
    PBC = 1
}

{
    type = mutual_trap
    particle = 3532
    ref_particle = 3533
    stiff = 0.09
    r0 = 1.2
    PBC = 1
}

{
    type = mutual_trap
    particle = 3533
    ref_particle = 3532
    stiff = 0.09
    r0 = 1.2
    PBC = 1
}

{
    type = mutual_trap
    particle = 3534
    ref_particle = 3535
    stiff = 0.09
    r0 = 1.2
    PBC = 1
}

{
    type = mutual_trap
    particle = 3535
    ref_particle = 3534
    stiff = 0.09
    r0 = 1.2
    PBC = 1
}

{
    type = mutual_trap
    particle = 3536
    ref_particle = 3537
    stiff = 0.09
    r0 = 1.2
    PBC = 1
}

{
    type = mutual_trap
    particle = 3537
    ref_particle = 3536
    stiff = 0.09
    r0 = 1.2
    PBC = 1
}

{
    type = mutual_trap
    particle = 3538
    ref_particle = 3539
    stiff = 0.09
    r0 = 1.2
    PBC = 1
}

{
    type = mutual_trap
    particle = 3539
    ref_particle = 3538
    stiff = 0.09
    r0 = 1.2
    PBC = 1
}

{
    type = mutual_trap
    particle = 3540
    ref_particle = 3541
    stiff = 0.09
    r0 = 1.2
    PBC = 1
}

{
    type = mutual_trap
    particle = 3541
    ref_particle = 3540
    stiff = 0.09
    r0 = 1.2
    PBC = 1
}

{
    type = mutual_trap
    particle = 3542
    ref_particle = 3543
    stiff = 0.09
    r0 = 1.2
    PBC = 1
}

{
    type = mutual_trap
    particle = 3543
    ref_particle = 3542
    stiff = 0.09
    r0 = 1.2
    PBC = 1
}

{
    type = mutual_trap
    particle = 3544
    ref_particle = 3545
    stiff = 0.09
    r0 = 1.2
    PBC = 1
}

{
    type = mutual_trap
    particle = 3545
    ref_particle = 3544
    stiff = 0.09
    r0 = 1.2
    PBC = 1
}

{
    type = mutual_trap
    particle = 3546
    ref_particle = 3547
    stiff = 0.09
    r0 = 1.2
    PBC = 1
}

{
    type = mutual_trap
    particle = 3547
    ref_particle = 3546
    stiff = 0.09
    r0 = 1.2
    PBC = 1
}

{
    type = mutual_trap
    particle = 3548
    ref_particle = 3549
    stiff = 0.09
    r0 = 1.2
    PBC = 1
}

{
    type = mutual_trap
    particle = 3549
    ref_particle = 3548
    stiff = 0.09
    r0 = 1.2
    PBC = 1
}

{
    type = mutual_trap
    particle = 3550
    ref_particle = 3551
    stiff = 0.09
    r0 = 1.2
    PBC = 1
}

{
    type = mutual_trap
    particle = 3551
    ref_particle = 3550
    stiff = 0.09
    r0 = 1.2
    PBC = 1
}

{
    type = mutual_trap
    particle = 3552
    ref_particle = 3553
    stiff = 0.09
    r0 = 1.2
    PBC = 1
}

{
    type = mutual_trap
    particle = 3553
    ref_particle = 3552
    stiff = 0.09
    r0 = 1.2
    PBC = 1
}

{
    type = mutual_trap
    particle = 3554
    ref_particle = 3555
    stiff = 0.09
    r0 = 1.2
    PBC = 1
}

{
    type = mutual_trap
    particle = 3555
    ref_particle = 3554
    stiff = 0.09
    r0 = 1.2
    PBC = 1
}

{
    type = mutual_trap
    particle = 3556
    ref_particle = 3557
    stiff = 0.09
    r0 = 1.2
    PBC = 1
}

{
    type = mutual_trap
    particle = 3557
    ref_particle = 3556
    stiff = 0.09
    r0 = 1.2
    PBC = 1
}

{
    type = mutual_trap
    particle = 3558
    ref_particle = 3559
    stiff = 0.09
    r0 = 1.2
    PBC = 1
}

{
    type = mutual_trap
    particle = 3559
    ref_particle = 3558
    stiff = 0.09
    r0 = 1.2
    PBC = 1
}

{
    type = mutual_trap
    particle = 3560
    ref_particle = 3561
    stiff = 0.09
    r0 = 1.2
    PBC = 1
}

{
    type = mutual_trap
    particle = 3561
    ref_particle = 3560
    stiff = 0.09
    r0 = 1.2
    PBC = 1
}

{
    type = mutual_trap
    particle = 3562
    ref_particle = 3563
    stiff = 0.09
    r0 = 1.2
    PBC = 1
}

{
    type = mutual_trap
    particle = 3563
    ref_particle = 3562
    stiff = 0.09
    r0 = 1.2
    PBC = 1
}

{
    type = mutual_trap
    particle = 3564
    ref_particle = 3565
    stiff = 0.09
    r0 = 1.2
    PBC = 1
}

{
    type = mutual_trap
    particle = 3565
    ref_particle = 3564
    stiff = 0.09
    r0 = 1.2
    PBC = 1
}

{
    type = mutual_trap
    particle = 3566
    ref_particle = 3567
    stiff = 0.09
    r0 = 1.2
    PBC = 1
}

{
    type = mutual_trap
    particle = 3567
    ref_particle = 3566
    stiff = 0.09
    r0 = 1.2
    PBC = 1
}

{
    type = mutual_trap
    particle = 3568
    ref_particle = 3569
    stiff = 0.09
    r0 = 1.2
    PBC = 1
}

{
    type = mutual_trap
    particle = 3569
    ref_particle = 3568
    stiff = 0.09
    r0 = 1.2
    PBC = 1
}

{
    type = mutual_trap
    particle = 3570
    ref_particle = 3571
    stiff = 0.09
    r0 = 1.2
    PBC = 1
}

{
    type = mutual_trap
    particle = 3571
    ref_particle = 3570
    stiff = 0.09
    r0 = 1.2
    PBC = 1
}

{
    type = mutual_trap
    particle = 3572
    ref_particle = 3573
    stiff = 0.09
    r0 = 1.2
    PBC = 1
}

{
    type = mutual_trap
    particle = 3573
    ref_particle = 3572
    stiff = 0.09
    r0 = 1.2
    PBC = 1
}

{
    type = mutual_trap
    particle = 3574
    ref_particle = 3575
    stiff = 0.09
    r0 = 1.2
    PBC = 1
}

{
    type = mutual_trap
    particle = 3575
    ref_particle = 3574
    stiff = 0.09
    r0 = 1.2
    PBC = 1
}

{
    type = mutual_trap
    particle = 3576
    ref_particle = 3577
    stiff = 0.09
    r0 = 1.2
    PBC = 1
}

{
    type = mutual_trap
    particle = 3577
    ref_particle = 3576
    stiff = 0.09
    r0 = 1.2
    PBC = 1
}

{
    type = mutual_trap
    particle = 3578
    ref_particle = 3579
    stiff = 0.09
    r0 = 1.2
    PBC = 1
}

{
    type = mutual_trap
    particle = 3579
    ref_particle = 3578
    stiff = 0.09
    r0 = 1.2
    PBC = 1
}

{
    type = mutual_trap
    particle = 3580
    ref_particle = 3581
    stiff = 0.09
    r0 = 1.2
    PBC = 1
}

{
    type = mutual_trap
    particle = 3581
    ref_particle = 3580
    stiff = 0.09
    r0 = 1.2
    PBC = 1
}

{
    type = mutual_trap
    particle = 3582
    ref_particle = 3583
    stiff = 0.09
    r0 = 1.2
    PBC = 1
}

{
    type = mutual_trap
    particle = 3583
    ref_particle = 3582
    stiff = 0.09
    r0 = 1.2
    PBC = 1
}

{
    type = mutual_trap
    particle = 3584
    ref_particle = 3585
    stiff = 0.09
    r0 = 1.2
    PBC = 1
}

{
    type = mutual_trap
    particle = 3585
    ref_particle = 3584
    stiff = 0.09
    r0 = 1.2
    PBC = 1
}

{
    type = mutual_trap
    particle = 3586
    ref_particle = 3587
    stiff = 0.09
    r0 = 1.2
    PBC = 1
}

{
    type = mutual_trap
    particle = 3587
    ref_particle = 3586
    stiff = 0.09
    r0 = 1.2
    PBC = 1
}

{
    type = mutual_trap
    particle = 3588
    ref_particle = 3589
    stiff = 0.09
    r0 = 1.2
    PBC = 1
}

{
    type = mutual_trap
    particle = 3589
    ref_particle = 3588
    stiff = 0.09
    r0 = 1.2
    PBC = 1
}

{
    type = mutual_trap
    particle = 3590
    ref_particle = 3591
    stiff = 0.09
    r0 = 1.2
    PBC = 1
}

{
    type = mutual_trap
    particle = 3591
    ref_particle = 3590
    stiff = 0.09
    r0 = 1.2
    PBC = 1
}

{
    type = mutual_trap
    particle = 3592
    ref_particle = 3593
    stiff = 0.09
    r0 = 1.2
    PBC = 1
}

{
    type = mutual_trap
    particle = 3593
    ref_particle = 3592
    stiff = 0.09
    r0 = 1.2
    PBC = 1
}

{
    type = mutual_trap
    particle = 3594
    ref_particle = 3595
    stiff = 0.09
    r0 = 1.2
    PBC = 1
}

{
    type = mutual_trap
    particle = 3595
    ref_particle = 3594
    stiff = 0.09
    r0 = 1.2
    PBC = 1
}

{
    type = mutual_trap
    particle = 3596
    ref_particle = 3597
    stiff = 0.09
    r0 = 1.2
    PBC = 1
}

{
    type = mutual_trap
    particle = 3597
    ref_particle = 3596
    stiff = 0.09
    r0 = 1.2
    PBC = 1
}

{
    type = mutual_trap
    particle = 3598
    ref_particle = 3599
    stiff = 0.09
    r0 = 1.2
    PBC = 1
}

{
    type = mutual_trap
    particle = 3599
    ref_particle = 3598
    stiff = 0.09
    r0 = 1.2
    PBC = 1
}

{
    type = mutual_trap
    particle = 3600
    ref_particle = 3601
    stiff = 0.09
    r0 = 1.2
    PBC = 1
}

{
    type = mutual_trap
    particle = 3601
    ref_particle = 3600
    stiff = 0.09
    r0 = 1.2
    PBC = 1
}

{
    type = mutual_trap
    particle = 3602
    ref_particle = 3603
    stiff = 0.09
    r0 = 1.2
    PBC = 1
}

{
    type = mutual_trap
    particle = 3603
    ref_particle = 3602
    stiff = 0.09
    r0 = 1.2
    PBC = 1
}

{
    type = mutual_trap
    particle = 3604
    ref_particle = 3605
    stiff = 0.09
    r0 = 1.2
    PBC = 1
}

{
    type = mutual_trap
    particle = 3605
    ref_particle = 3604
    stiff = 0.09
    r0 = 1.2
    PBC = 1
}

{
    type = mutual_trap
    particle = 3606
    ref_particle = 3607
    stiff = 0.09
    r0 = 1.2
    PBC = 1
}

{
    type = mutual_trap
    particle = 3607
    ref_particle = 3606
    stiff = 0.09
    r0 = 1.2
    PBC = 1
}

{
    type = mutual_trap
    particle = 3608
    ref_particle = 3609
    stiff = 0.09
    r0 = 1.2
    PBC = 1
}

{
    type = mutual_trap
    particle = 3609
    ref_particle = 3608
    stiff = 0.09
    r0 = 1.2
    PBC = 1
}

{
    type = mutual_trap
    particle = 3610
    ref_particle = 3611
    stiff = 0.09
    r0 = 1.2
    PBC = 1
}

{
    type = mutual_trap
    particle = 3611
    ref_particle = 3610
    stiff = 0.09
    r0 = 1.2
    PBC = 1
}

{
    type = mutual_trap
    particle = 3612
    ref_particle = 3613
    stiff = 0.09
    r0 = 1.2
    PBC = 1
}

{
    type = mutual_trap
    particle = 3613
    ref_particle = 3612
    stiff = 0.09
    r0 = 1.2
    PBC = 1
}

{
    type = mutual_trap
    particle = 3614
    ref_particle = 3615
    stiff = 0.09
    r0 = 1.2
    PBC = 1
}

{
    type = mutual_trap
    particle = 3615
    ref_particle = 3614
    stiff = 0.09
    r0 = 1.2
    PBC = 1
}

{
    type = mutual_trap
    particle = 3616
    ref_particle = 3617
    stiff = 0.09
    r0 = 1.2
    PBC = 1
}

{
    type = mutual_trap
    particle = 3617
    ref_particle = 3616
    stiff = 0.09
    r0 = 1.2
    PBC = 1
}

{
    type = mutual_trap
    particle = 3618
    ref_particle = 3619
    stiff = 0.09
    r0 = 1.2
    PBC = 1
}

{
    type = mutual_trap
    particle = 3619
    ref_particle = 3618
    stiff = 0.09
    r0 = 1.2
    PBC = 1
}

{
    type = mutual_trap
    particle = 3620
    ref_particle = 3621
    stiff = 0.09
    r0 = 1.2
    PBC = 1
}

{
    type = mutual_trap
    particle = 3621
    ref_particle = 3620
    stiff = 0.09
    r0 = 1.2
    PBC = 1
}

{
    type = mutual_trap
    particle = 3622
    ref_particle = 3623
    stiff = 0.09
    r0 = 1.2
    PBC = 1
}

{
    type = mutual_trap
    particle = 3623
    ref_particle = 3622
    stiff = 0.09
    r0 = 1.2
    PBC = 1
}

{
    type = mutual_trap
    particle = 3624
    ref_particle = 3625
    stiff = 0.09
    r0 = 1.2
    PBC = 1
}

{
    type = mutual_trap
    particle = 3625
    ref_particle = 3624
    stiff = 0.09
    r0 = 1.2
    PBC = 1
}

{
    type = mutual_trap
    particle = 3626
    ref_particle = 3627
    stiff = 0.09
    r0 = 1.2
    PBC = 1
}

{
    type = mutual_trap
    particle = 3627
    ref_particle = 3626
    stiff = 0.09
    r0 = 1.2
    PBC = 1
}

{
    type = mutual_trap
    particle = 3628
    ref_particle = 3629
    stiff = 0.09
    r0 = 1.2
    PBC = 1
}

{
    type = mutual_trap
    particle = 3629
    ref_particle = 3628
    stiff = 0.09
    r0 = 1.2
    PBC = 1
}

{
    type = mutual_trap
    particle = 3630
    ref_particle = 3631
    stiff = 0.09
    r0 = 1.2
    PBC = 1
}

{
    type = mutual_trap
    particle = 3631
    ref_particle = 3630
    stiff = 0.09
    r0 = 1.2
    PBC = 1
}

{
    type = mutual_trap
    particle = 3632
    ref_particle = 3633
    stiff = 0.09
    r0 = 1.2
    PBC = 1
}

{
    type = mutual_trap
    particle = 3633
    ref_particle = 3632
    stiff = 0.09
    r0 = 1.2
    PBC = 1
}

{
    type = mutual_trap
    particle = 3634
    ref_particle = 3635
    stiff = 0.09
    r0 = 1.2
    PBC = 1
}

{
    type = mutual_trap
    particle = 3635
    ref_particle = 3634
    stiff = 0.09
    r0 = 1.2
    PBC = 1
}

{
    type = mutual_trap
    particle = 3636
    ref_particle = 3637
    stiff = 0.09
    r0 = 1.2
    PBC = 1
}

{
    type = mutual_trap
    particle = 3637
    ref_particle = 3636
    stiff = 0.09
    r0 = 1.2
    PBC = 1
}

{
    type = mutual_trap
    particle = 3638
    ref_particle = 3639
    stiff = 0.09
    r0 = 1.2
    PBC = 1
}

{
    type = mutual_trap
    particle = 3639
    ref_particle = 3638
    stiff = 0.09
    r0 = 1.2
    PBC = 1
}

{
    type = mutual_trap
    particle = 3640
    ref_particle = 3641
    stiff = 0.09
    r0 = 1.2
    PBC = 1
}

{
    type = mutual_trap
    particle = 3641
    ref_particle = 3640
    stiff = 0.09
    r0 = 1.2
    PBC = 1
}

{
    type = mutual_trap
    particle = 3642
    ref_particle = 3643
    stiff = 0.09
    r0 = 1.2
    PBC = 1
}

{
    type = mutual_trap
    particle = 3643
    ref_particle = 3642
    stiff = 0.09
    r0 = 1.2
    PBC = 1
}

{
    type = mutual_trap
    particle = 3644
    ref_particle = 3645
    stiff = 0.09
    r0 = 1.2
    PBC = 1
}

{
    type = mutual_trap
    particle = 3645
    ref_particle = 3644
    stiff = 0.09
    r0 = 1.2
    PBC = 1
}

{
    type = mutual_trap
    particle = 3646
    ref_particle = 3647
    stiff = 0.09
    r0 = 1.2
    PBC = 1
}

{
    type = mutual_trap
    particle = 3647
    ref_particle = 3646
    stiff = 0.09
    r0 = 1.2
    PBC = 1
}

{
    type = mutual_trap
    particle = 3648
    ref_particle = 3649
    stiff = 0.09
    r0 = 1.2
    PBC = 1
}

{
    type = mutual_trap
    particle = 3649
    ref_particle = 3648
    stiff = 0.09
    r0 = 1.2
    PBC = 1
}

{
    type = mutual_trap
    particle = 3650
    ref_particle = 3651
    stiff = 0.09
    r0 = 1.2
    PBC = 1
}

{
    type = mutual_trap
    particle = 3651
    ref_particle = 3650
    stiff = 0.09
    r0 = 1.2
    PBC = 1
}

{
    type = mutual_trap
    particle = 3652
    ref_particle = 3653
    stiff = 0.09
    r0 = 1.2
    PBC = 1
}

{
    type = mutual_trap
    particle = 3653
    ref_particle = 3652
    stiff = 0.09
    r0 = 1.2
    PBC = 1
}

{
    type = mutual_trap
    particle = 3654
    ref_particle = 3655
    stiff = 0.09
    r0 = 1.2
    PBC = 1
}

{
    type = mutual_trap
    particle = 3655
    ref_particle = 3654
    stiff = 0.09
    r0 = 1.2
    PBC = 1
}

{
    type = mutual_trap
    particle = 3656
    ref_particle = 3657
    stiff = 0.09
    r0 = 1.2
    PBC = 1
}

{
    type = mutual_trap
    particle = 3657
    ref_particle = 3656
    stiff = 0.09
    r0 = 1.2
    PBC = 1
}

{
    type = mutual_trap
    particle = 3658
    ref_particle = 3659
    stiff = 0.09
    r0 = 1.2
    PBC = 1
}

{
    type = mutual_trap
    particle = 3659
    ref_particle = 3658
    stiff = 0.09
    r0 = 1.2
    PBC = 1
}

{
    type = mutual_trap
    particle = 3660
    ref_particle = 3661
    stiff = 0.09
    r0 = 1.2
    PBC = 1
}

{
    type = mutual_trap
    particle = 3661
    ref_particle = 3660
    stiff = 0.09
    r0 = 1.2
    PBC = 1
}

{
    type = mutual_trap
    particle = 3662
    ref_particle = 3663
    stiff = 0.09
    r0 = 1.2
    PBC = 1
}

{
    type = mutual_trap
    particle = 3663
    ref_particle = 3662
    stiff = 0.09
    r0 = 1.2
    PBC = 1
}

{
    type = mutual_trap
    particle = 3664
    ref_particle = 3665
    stiff = 0.09
    r0 = 1.2
    PBC = 1
}

{
    type = mutual_trap
    particle = 3665
    ref_particle = 3664
    stiff = 0.09
    r0 = 1.2
    PBC = 1
}

{
    type = mutual_trap
    particle = 3666
    ref_particle = 3667
    stiff = 0.09
    r0 = 1.2
    PBC = 1
}

{
    type = mutual_trap
    particle = 3667
    ref_particle = 3666
    stiff = 0.09
    r0 = 1.2
    PBC = 1
}

{
    type = mutual_trap
    particle = 3668
    ref_particle = 3669
    stiff = 0.09
    r0 = 1.2
    PBC = 1
}

{
    type = mutual_trap
    particle = 3669
    ref_particle = 3668
    stiff = 0.09
    r0 = 1.2
    PBC = 1
}

{
    type = mutual_trap
    particle = 3670
    ref_particle = 3671
    stiff = 0.09
    r0 = 1.2
    PBC = 1
}

{
    type = mutual_trap
    particle = 3671
    ref_particle = 3670
    stiff = 0.09
    r0 = 1.2
    PBC = 1
}

{
    type = mutual_trap
    particle = 3672
    ref_particle = 3673
    stiff = 0.09
    r0 = 1.2
    PBC = 1
}

{
    type = mutual_trap
    particle = 3673
    ref_particle = 3672
    stiff = 0.09
    r0 = 1.2
    PBC = 1
}

{
    type = mutual_trap
    particle = 3674
    ref_particle = 3675
    stiff = 0.09
    r0 = 1.2
    PBC = 1
}

{
    type = mutual_trap
    particle = 3675
    ref_particle = 3674
    stiff = 0.09
    r0 = 1.2
    PBC = 1
}

{
    type = mutual_trap
    particle = 3676
    ref_particle = 3677
    stiff = 0.09
    r0 = 1.2
    PBC = 1
}

{
    type = mutual_trap
    particle = 3677
    ref_particle = 3676
    stiff = 0.09
    r0 = 1.2
    PBC = 1
}

{
    type = mutual_trap
    particle = 3678
    ref_particle = 3679
    stiff = 0.09
    r0 = 1.2
    PBC = 1
}

{
    type = mutual_trap
    particle = 3679
    ref_particle = 3678
    stiff = 0.09
    r0 = 1.2
    PBC = 1
}

{
    type = mutual_trap
    particle = 3680
    ref_particle = 3681
    stiff = 0.09
    r0 = 1.2
    PBC = 1
}

{
    type = mutual_trap
    particle = 3681
    ref_particle = 3680
    stiff = 0.09
    r0 = 1.2
    PBC = 1
}

{
    type = mutual_trap
    particle = 3682
    ref_particle = 3683
    stiff = 0.09
    r0 = 1.2
    PBC = 1
}

{
    type = mutual_trap
    particle = 3683
    ref_particle = 3682
    stiff = 0.09
    r0 = 1.2
    PBC = 1
}

{
    type = mutual_trap
    particle = 3684
    ref_particle = 3685
    stiff = 0.09
    r0 = 1.2
    PBC = 1
}

{
    type = mutual_trap
    particle = 3685
    ref_particle = 3684
    stiff = 0.09
    r0 = 1.2
    PBC = 1
}

{
    type = mutual_trap
    particle = 3686
    ref_particle = 3687
    stiff = 0.09
    r0 = 1.2
    PBC = 1
}

{
    type = mutual_trap
    particle = 3687
    ref_particle = 3686
    stiff = 0.09
    r0 = 1.2
    PBC = 1
}

{
    type = mutual_trap
    particle = 3688
    ref_particle = 3689
    stiff = 0.09
    r0 = 1.2
    PBC = 1
}

{
    type = mutual_trap
    particle = 3689
    ref_particle = 3688
    stiff = 0.09
    r0 = 1.2
    PBC = 1
}

{
    type = mutual_trap
    particle = 3690
    ref_particle = 3691
    stiff = 0.09
    r0 = 1.2
    PBC = 1
}

{
    type = mutual_trap
    particle = 3691
    ref_particle = 3690
    stiff = 0.09
    r0 = 1.2
    PBC = 1
}

{
    type = mutual_trap
    particle = 3692
    ref_particle = 3693
    stiff = 0.09
    r0 = 1.2
    PBC = 1
}

{
    type = mutual_trap
    particle = 3693
    ref_particle = 3692
    stiff = 0.09
    r0 = 1.2
    PBC = 1
}

{
    type = mutual_trap
    particle = 3694
    ref_particle = 3695
    stiff = 0.09
    r0 = 1.2
    PBC = 1
}

{
    type = mutual_trap
    particle = 3695
    ref_particle = 3694
    stiff = 0.09
    r0 = 1.2
    PBC = 1
}

{
    type = mutual_trap
    particle = 3696
    ref_particle = 3697
    stiff = 0.09
    r0 = 1.2
    PBC = 1
}

{
    type = mutual_trap
    particle = 3697
    ref_particle = 3696
    stiff = 0.09
    r0 = 1.2
    PBC = 1
}

{
    type = mutual_trap
    particle = 3698
    ref_particle = 3699
    stiff = 0.09
    r0 = 1.2
    PBC = 1
}

{
    type = mutual_trap
    particle = 3699
    ref_particle = 3698
    stiff = 0.09
    r0 = 1.2
    PBC = 1
}

{
    type = mutual_trap
    particle = 3700
    ref_particle = 3701
    stiff = 0.09
    r0 = 1.2
    PBC = 1
}

{
    type = mutual_trap
    particle = 3701
    ref_particle = 3700
    stiff = 0.09
    r0 = 1.2
    PBC = 1
}

{
    type = mutual_trap
    particle = 3702
    ref_particle = 3703
    stiff = 0.09
    r0 = 1.2
    PBC = 1
}

{
    type = mutual_trap
    particle = 3703
    ref_particle = 3702
    stiff = 0.09
    r0 = 1.2
    PBC = 1
}

{
    type = mutual_trap
    particle = 3704
    ref_particle = 3705
    stiff = 0.09
    r0 = 1.2
    PBC = 1
}

{
    type = mutual_trap
    particle = 3705
    ref_particle = 3704
    stiff = 0.09
    r0 = 1.2
    PBC = 1
}

{
    type = mutual_trap
    particle = 3706
    ref_particle = 3707
    stiff = 0.09
    r0 = 1.2
    PBC = 1
}

{
    type = mutual_trap
    particle = 3707
    ref_particle = 3706
    stiff = 0.09
    r0 = 1.2
    PBC = 1
}

{
    type = mutual_trap
    particle = 3708
    ref_particle = 3709
    stiff = 0.09
    r0 = 1.2
    PBC = 1
}

{
    type = mutual_trap
    particle = 3709
    ref_particle = 3708
    stiff = 0.09
    r0 = 1.2
    PBC = 1
}

{
    type = mutual_trap
    particle = 3710
    ref_particle = 3711
    stiff = 0.09
    r0 = 1.2
    PBC = 1
}

{
    type = mutual_trap
    particle = 3711
    ref_particle = 3710
    stiff = 0.09
    r0 = 1.2
    PBC = 1
}

{
    type = mutual_trap
    particle = 3712
    ref_particle = 3713
    stiff = 0.09
    r0 = 1.2
    PBC = 1
}

{
    type = mutual_trap
    particle = 3713
    ref_particle = 3712
    stiff = 0.09
    r0 = 1.2
    PBC = 1
}

{
    type = mutual_trap
    particle = 3714
    ref_particle = 3715
    stiff = 0.09
    r0 = 1.2
    PBC = 1
}

{
    type = mutual_trap
    particle = 3715
    ref_particle = 3714
    stiff = 0.09
    r0 = 1.2
    PBC = 1
}

{
    type = mutual_trap
    particle = 3716
    ref_particle = 3717
    stiff = 0.09
    r0 = 1.2
    PBC = 1
}

{
    type = mutual_trap
    particle = 3717
    ref_particle = 3716
    stiff = 0.09
    r0 = 1.2
    PBC = 1
}

{
    type = mutual_trap
    particle = 3718
    ref_particle = 3719
    stiff = 0.09
    r0 = 1.2
    PBC = 1
}

{
    type = mutual_trap
    particle = 3719
    ref_particle = 3718
    stiff = 0.09
    r0 = 1.2
    PBC = 1
}

{
    type = mutual_trap
    particle = 3720
    ref_particle = 3721
    stiff = 0.09
    r0 = 1.2
    PBC = 1
}

{
    type = mutual_trap
    particle = 3721
    ref_particle = 3720
    stiff = 0.09
    r0 = 1.2
    PBC = 1
}

{
    type = mutual_trap
    particle = 3722
    ref_particle = 3723
    stiff = 0.09
    r0 = 1.2
    PBC = 1
}

{
    type = mutual_trap
    particle = 3723
    ref_particle = 3722
    stiff = 0.09
    r0 = 1.2
    PBC = 1
}

{
    type = mutual_trap
    particle = 3724
    ref_particle = 3725
    stiff = 0.09
    r0 = 1.2
    PBC = 1
}

{
    type = mutual_trap
    particle = 3725
    ref_particle = 3724
    stiff = 0.09
    r0 = 1.2
    PBC = 1
}

{
    type = mutual_trap
    particle = 3726
    ref_particle = 3727
    stiff = 0.09
    r0 = 1.2
    PBC = 1
}

{
    type = mutual_trap
    particle = 3727
    ref_particle = 3726
    stiff = 0.09
    r0 = 1.2
    PBC = 1
}

{
    type = mutual_trap
    particle = 3728
    ref_particle = 3729
    stiff = 0.09
    r0 = 1.2
    PBC = 1
}

{
    type = mutual_trap
    particle = 3729
    ref_particle = 3728
    stiff = 0.09
    r0 = 1.2
    PBC = 1
}

{
    type = mutual_trap
    particle = 3730
    ref_particle = 3731
    stiff = 0.09
    r0 = 1.2
    PBC = 1
}

{
    type = mutual_trap
    particle = 3731
    ref_particle = 3730
    stiff = 0.09
    r0 = 1.2
    PBC = 1
}

{
    type = mutual_trap
    particle = 3732
    ref_particle = 3733
    stiff = 0.09
    r0 = 1.2
    PBC = 1
}

{
    type = mutual_trap
    particle = 3733
    ref_particle = 3732
    stiff = 0.09
    r0 = 1.2
    PBC = 1
}

{
    type = mutual_trap
    particle = 3734
    ref_particle = 3735
    stiff = 0.09
    r0 = 1.2
    PBC = 1
}

{
    type = mutual_trap
    particle = 3735
    ref_particle = 3734
    stiff = 0.09
    r0 = 1.2
    PBC = 1
}

{
    type = mutual_trap
    particle = 3736
    ref_particle = 3737
    stiff = 0.09
    r0 = 1.2
    PBC = 1
}

{
    type = mutual_trap
    particle = 3737
    ref_particle = 3736
    stiff = 0.09
    r0 = 1.2
    PBC = 1
}

{
    type = mutual_trap
    particle = 3738
    ref_particle = 3739
    stiff = 0.09
    r0 = 1.2
    PBC = 1
}

{
    type = mutual_trap
    particle = 3739
    ref_particle = 3738
    stiff = 0.09
    r0 = 1.2
    PBC = 1
}

{
    type = mutual_trap
    particle = 3740
    ref_particle = 3741
    stiff = 0.09
    r0 = 1.2
    PBC = 1
}

{
    type = mutual_trap
    particle = 3741
    ref_particle = 3740
    stiff = 0.09
    r0 = 1.2
    PBC = 1
}

{
    type = mutual_trap
    particle = 3742
    ref_particle = 3743
    stiff = 0.09
    r0 = 1.2
    PBC = 1
}

{
    type = mutual_trap
    particle = 3743
    ref_particle = 3742
    stiff = 0.09
    r0 = 1.2
    PBC = 1
}

{
    type = mutual_trap
    particle = 3744
    ref_particle = 3745
    stiff = 0.09
    r0 = 1.2
    PBC = 1
}

{
    type = mutual_trap
    particle = 3745
    ref_particle = 3744
    stiff = 0.09
    r0 = 1.2
    PBC = 1
}

{
    type = mutual_trap
    particle = 3746
    ref_particle = 3747
    stiff = 0.09
    r0 = 1.2
    PBC = 1
}

{
    type = mutual_trap
    particle = 3747
    ref_particle = 3746
    stiff = 0.09
    r0 = 1.2
    PBC = 1
}

{
    type = mutual_trap
    particle = 3748
    ref_particle = 3749
    stiff = 0.09
    r0 = 1.2
    PBC = 1
}

{
    type = mutual_trap
    particle = 3749
    ref_particle = 3748
    stiff = 0.09
    r0 = 1.2
    PBC = 1
}

{
    type = mutual_trap
    particle = 3750
    ref_particle = 3751
    stiff = 0.09
    r0 = 1.2
    PBC = 1
}

{
    type = mutual_trap
    particle = 3751
    ref_particle = 3750
    stiff = 0.09
    r0 = 1.2
    PBC = 1
}

{
    type = mutual_trap
    particle = 3752
    ref_particle = 3753
    stiff = 0.09
    r0 = 1.2
    PBC = 1
}

{
    type = mutual_trap
    particle = 3753
    ref_particle = 3752
    stiff = 0.09
    r0 = 1.2
    PBC = 1
}

{
    type = mutual_trap
    particle = 3754
    ref_particle = 3755
    stiff = 0.09
    r0 = 1.2
    PBC = 1
}

{
    type = mutual_trap
    particle = 3755
    ref_particle = 3754
    stiff = 0.09
    r0 = 1.2
    PBC = 1
}

{
    type = mutual_trap
    particle = 3756
    ref_particle = 3757
    stiff = 0.09
    r0 = 1.2
    PBC = 1
}

{
    type = mutual_trap
    particle = 3757
    ref_particle = 3756
    stiff = 0.09
    r0 = 1.2
    PBC = 1
}

{
    type = mutual_trap
    particle = 3758
    ref_particle = 3759
    stiff = 0.09
    r0 = 1.2
    PBC = 1
}

{
    type = mutual_trap
    particle = 3759
    ref_particle = 3758
    stiff = 0.09
    r0 = 1.2
    PBC = 1
}

{
    type = mutual_trap
    particle = 3760
    ref_particle = 3761
    stiff = 0.09
    r0 = 1.2
    PBC = 1
}

{
    type = mutual_trap
    particle = 3761
    ref_particle = 3760
    stiff = 0.09
    r0 = 1.2
    PBC = 1
}

{
    type = mutual_trap
    particle = 3762
    ref_particle = 3763
    stiff = 0.09
    r0 = 1.2
    PBC = 1
}

{
    type = mutual_trap
    particle = 3763
    ref_particle = 3762
    stiff = 0.09
    r0 = 1.2
    PBC = 1
}

{
    type = mutual_trap
    particle = 3764
    ref_particle = 3765
    stiff = 0.09
    r0 = 1.2
    PBC = 1
}

{
    type = mutual_trap
    particle = 3765
    ref_particle = 3764
    stiff = 0.09
    r0 = 1.2
    PBC = 1
}

{
    type = mutual_trap
    particle = 3766
    ref_particle = 3767
    stiff = 0.09
    r0 = 1.2
    PBC = 1
}

{
    type = mutual_trap
    particle = 3767
    ref_particle = 3766
    stiff = 0.09
    r0 = 1.2
    PBC = 1
}

{
    type = mutual_trap
    particle = 3768
    ref_particle = 3769
    stiff = 0.09
    r0 = 1.2
    PBC = 1
}

{
    type = mutual_trap
    particle = 3769
    ref_particle = 3768
    stiff = 0.09
    r0 = 1.2
    PBC = 1
}

{
    type = mutual_trap
    particle = 3770
    ref_particle = 3771
    stiff = 0.09
    r0 = 1.2
    PBC = 1
}

{
    type = mutual_trap
    particle = 3771
    ref_particle = 3770
    stiff = 0.09
    r0 = 1.2
    PBC = 1
}

{
    type = mutual_trap
    particle = 3772
    ref_particle = 3773
    stiff = 0.09
    r0 = 1.2
    PBC = 1
}

{
    type = mutual_trap
    particle = 3773
    ref_particle = 3772
    stiff = 0.09
    r0 = 1.2
    PBC = 1
}

{
    type = mutual_trap
    particle = 3774
    ref_particle = 3775
    stiff = 0.09
    r0 = 1.2
    PBC = 1
}

{
    type = mutual_trap
    particle = 3775
    ref_particle = 3774
    stiff = 0.09
    r0 = 1.2
    PBC = 1
}

{
    type = mutual_trap
    particle = 3776
    ref_particle = 3777
    stiff = 0.09
    r0 = 1.2
    PBC = 1
}

{
    type = mutual_trap
    particle = 3777
    ref_particle = 3776
    stiff = 0.09
    r0 = 1.2
    PBC = 1
}

{
    type = mutual_trap
    particle = 3778
    ref_particle = 3779
    stiff = 0.09
    r0 = 1.2
    PBC = 1
}

{
    type = mutual_trap
    particle = 3779
    ref_particle = 3778
    stiff = 0.09
    r0 = 1.2
    PBC = 1
}

{
    type = mutual_trap
    particle = 3780
    ref_particle = 3781
    stiff = 0.09
    r0 = 1.2
    PBC = 1
}

{
    type = mutual_trap
    particle = 3781
    ref_particle = 3780
    stiff = 0.09
    r0 = 1.2
    PBC = 1
}

{
    type = mutual_trap
    particle = 3782
    ref_particle = 3783
    stiff = 0.09
    r0 = 1.2
    PBC = 1
}

{
    type = mutual_trap
    particle = 3783
    ref_particle = 3782
    stiff = 0.09
    r0 = 1.2
    PBC = 1
}

{
    type = mutual_trap
    particle = 3784
    ref_particle = 3785
    stiff = 0.09
    r0 = 1.2
    PBC = 1
}

{
    type = mutual_trap
    particle = 3785
    ref_particle = 3784
    stiff = 0.09
    r0 = 1.2
    PBC = 1
}

{
    type = mutual_trap
    particle = 3786
    ref_particle = 3787
    stiff = 0.09
    r0 = 1.2
    PBC = 1
}

{
    type = mutual_trap
    particle = 3787
    ref_particle = 3786
    stiff = 0.09
    r0 = 1.2
    PBC = 1
}

{
    type = mutual_trap
    particle = 3788
    ref_particle = 3789
    stiff = 0.09
    r0 = 1.2
    PBC = 1
}

{
    type = mutual_trap
    particle = 3789
    ref_particle = 3788
    stiff = 0.09
    r0 = 1.2
    PBC = 1
}

{
    type = mutual_trap
    particle = 3790
    ref_particle = 3791
    stiff = 0.09
    r0 = 1.2
    PBC = 1
}

{
    type = mutual_trap
    particle = 3791
    ref_particle = 3790
    stiff = 0.09
    r0 = 1.2
    PBC = 1
}

{
    type = mutual_trap
    particle = 3792
    ref_particle = 3793
    stiff = 0.09
    r0 = 1.2
    PBC = 1
}

{
    type = mutual_trap
    particle = 3793
    ref_particle = 3792
    stiff = 0.09
    r0 = 1.2
    PBC = 1
}

{
    type = mutual_trap
    particle = 3794
    ref_particle = 3795
    stiff = 0.09
    r0 = 1.2
    PBC = 1
}

{
    type = mutual_trap
    particle = 3795
    ref_particle = 3794
    stiff = 0.09
    r0 = 1.2
    PBC = 1
}

{
    type = mutual_trap
    particle = 3796
    ref_particle = 3797
    stiff = 0.09
    r0 = 1.2
    PBC = 1
}

{
    type = mutual_trap
    particle = 3797
    ref_particle = 3796
    stiff = 0.09
    r0 = 1.2
    PBC = 1
}

{
    type = mutual_trap
    particle = 3798
    ref_particle = 3799
    stiff = 0.09
    r0 = 1.2
    PBC = 1
}

{
    type = mutual_trap
    particle = 3799
    ref_particle = 3798
    stiff = 0.09
    r0 = 1.2
    PBC = 1
}

{
    type = mutual_trap
    particle = 3800
    ref_particle = 3801
    stiff = 0.09
    r0 = 1.2
    PBC = 1
}

{
    type = mutual_trap
    particle = 3801
    ref_particle = 3800
    stiff = 0.09
    r0 = 1.2
    PBC = 1
}

{
    type = mutual_trap
    particle = 3802
    ref_particle = 3803
    stiff = 0.09
    r0 = 1.2
    PBC = 1
}

{
    type = mutual_trap
    particle = 3803
    ref_particle = 3802
    stiff = 0.09
    r0 = 1.2
    PBC = 1
}

{
    type = mutual_trap
    particle = 3804
    ref_particle = 3805
    stiff = 0.09
    r0 = 1.2
    PBC = 1
}

{
    type = mutual_trap
    particle = 3805
    ref_particle = 3804
    stiff = 0.09
    r0 = 1.2
    PBC = 1
}

{
    type = mutual_trap
    particle = 3806
    ref_particle = 3807
    stiff = 0.09
    r0 = 1.2
    PBC = 1
}

{
    type = mutual_trap
    particle = 3807
    ref_particle = 3806
    stiff = 0.09
    r0 = 1.2
    PBC = 1
}

{
    type = mutual_trap
    particle = 3808
    ref_particle = 3809
    stiff = 0.09
    r0 = 1.2
    PBC = 1
}

{
    type = mutual_trap
    particle = 3809
    ref_particle = 3808
    stiff = 0.09
    r0 = 1.2
    PBC = 1
}

{
    type = mutual_trap
    particle = 3810
    ref_particle = 3811
    stiff = 0.09
    r0 = 1.2
    PBC = 1
}

{
    type = mutual_trap
    particle = 3811
    ref_particle = 3810
    stiff = 0.09
    r0 = 1.2
    PBC = 1
}

{
    type = mutual_trap
    particle = 3812
    ref_particle = 3813
    stiff = 0.09
    r0 = 1.2
    PBC = 1
}

{
    type = mutual_trap
    particle = 3813
    ref_particle = 3812
    stiff = 0.09
    r0 = 1.2
    PBC = 1
}

{
    type = mutual_trap
    particle = 3814
    ref_particle = 3815
    stiff = 0.09
    r0 = 1.2
    PBC = 1
}

{
    type = mutual_trap
    particle = 3815
    ref_particle = 3814
    stiff = 0.09
    r0 = 1.2
    PBC = 1
}

{
    type = mutual_trap
    particle = 3816
    ref_particle = 3817
    stiff = 0.09
    r0 = 1.2
    PBC = 1
}

{
    type = mutual_trap
    particle = 3817
    ref_particle = 3816
    stiff = 0.09
    r0 = 1.2
    PBC = 1
}

{
    type = mutual_trap
    particle = 3818
    ref_particle = 3819
    stiff = 0.09
    r0 = 1.2
    PBC = 1
}

{
    type = mutual_trap
    particle = 3819
    ref_particle = 3818
    stiff = 0.09
    r0 = 1.2
    PBC = 1
}

{
    type = mutual_trap
    particle = 3820
    ref_particle = 3821
    stiff = 0.09
    r0 = 1.2
    PBC = 1
}

{
    type = mutual_trap
    particle = 3821
    ref_particle = 3820
    stiff = 0.09
    r0 = 1.2
    PBC = 1
}

{
    type = mutual_trap
    particle = 3822
    ref_particle = 3823
    stiff = 0.09
    r0 = 1.2
    PBC = 1
}

{
    type = mutual_trap
    particle = 3823
    ref_particle = 3822
    stiff = 0.09
    r0 = 1.2
    PBC = 1
}

{
    type = mutual_trap
    particle = 3824
    ref_particle = 3825
    stiff = 0.09
    r0 = 1.2
    PBC = 1
}

{
    type = mutual_trap
    particle = 3825
    ref_particle = 3824
    stiff = 0.09
    r0 = 1.2
    PBC = 1
}

{
    type = mutual_trap
    particle = 3826
    ref_particle = 3827
    stiff = 0.09
    r0 = 1.2
    PBC = 1
}

{
    type = mutual_trap
    particle = 3827
    ref_particle = 3826
    stiff = 0.09
    r0 = 1.2
    PBC = 1
}

{
    type = mutual_trap
    particle = 3828
    ref_particle = 3829
    stiff = 0.09
    r0 = 1.2
    PBC = 1
}

{
    type = mutual_trap
    particle = 3829
    ref_particle = 3828
    stiff = 0.09
    r0 = 1.2
    PBC = 1
}

{
    type = mutual_trap
    particle = 3830
    ref_particle = 3831
    stiff = 0.09
    r0 = 1.2
    PBC = 1
}

{
    type = mutual_trap
    particle = 3831
    ref_particle = 3830
    stiff = 0.09
    r0 = 1.2
    PBC = 1
}

{
    type = mutual_trap
    particle = 3832
    ref_particle = 3833
    stiff = 0.09
    r0 = 1.2
    PBC = 1
}

{
    type = mutual_trap
    particle = 3833
    ref_particle = 3832
    stiff = 0.09
    r0 = 1.2
    PBC = 1
}

{
    type = mutual_trap
    particle = 3834
    ref_particle = 3835
    stiff = 0.09
    r0 = 1.2
    PBC = 1
}

{
    type = mutual_trap
    particle = 3835
    ref_particle = 3834
    stiff = 0.09
    r0 = 1.2
    PBC = 1
}

{
    type = mutual_trap
    particle = 3836
    ref_particle = 3837
    stiff = 0.09
    r0 = 1.2
    PBC = 1
}

{
    type = mutual_trap
    particle = 3837
    ref_particle = 3836
    stiff = 0.09
    r0 = 1.2
    PBC = 1
}

{
    type = mutual_trap
    particle = 3838
    ref_particle = 3839
    stiff = 0.09
    r0 = 1.2
    PBC = 1
}

{
    type = mutual_trap
    particle = 3839
    ref_particle = 3838
    stiff = 0.09
    r0 = 1.2
    PBC = 1
}

{
    type = mutual_trap
    particle = 3840
    ref_particle = 3841
    stiff = 0.09
    r0 = 1.2
    PBC = 1
}

{
    type = mutual_trap
    particle = 3841
    ref_particle = 3840
    stiff = 0.09
    r0 = 1.2
    PBC = 1
}

{
    type = mutual_trap
    particle = 3842
    ref_particle = 3843
    stiff = 0.09
    r0 = 1.2
    PBC = 1
}

{
    type = mutual_trap
    particle = 3843
    ref_particle = 3842
    stiff = 0.09
    r0 = 1.2
    PBC = 1
}

{
    type = mutual_trap
    particle = 3844
    ref_particle = 3845
    stiff = 0.09
    r0 = 1.2
    PBC = 1
}

{
    type = mutual_trap
    particle = 3845
    ref_particle = 3844
    stiff = 0.09
    r0 = 1.2
    PBC = 1
}

{
    type = mutual_trap
    particle = 3846
    ref_particle = 3847
    stiff = 0.09
    r0 = 1.2
    PBC = 1
}

{
    type = mutual_trap
    particle = 3847
    ref_particle = 3846
    stiff = 0.09
    r0 = 1.2
    PBC = 1
}

{
    type = mutual_trap
    particle = 3848
    ref_particle = 3849
    stiff = 0.09
    r0 = 1.2
    PBC = 1
}

{
    type = mutual_trap
    particle = 3849
    ref_particle = 3848
    stiff = 0.09
    r0 = 1.2
    PBC = 1
}

{
    type = mutual_trap
    particle = 3850
    ref_particle = 3851
    stiff = 0.09
    r0 = 1.2
    PBC = 1
}

{
    type = mutual_trap
    particle = 3851
    ref_particle = 3850
    stiff = 0.09
    r0 = 1.2
    PBC = 1
}

{
    type = mutual_trap
    particle = 3852
    ref_particle = 3853
    stiff = 0.09
    r0 = 1.2
    PBC = 1
}

{
    type = mutual_trap
    particle = 3853
    ref_particle = 3852
    stiff = 0.09
    r0 = 1.2
    PBC = 1
}

{
    type = mutual_trap
    particle = 3854
    ref_particle = 3855
    stiff = 0.09
    r0 = 1.2
    PBC = 1
}

{
    type = mutual_trap
    particle = 3855
    ref_particle = 3854
    stiff = 0.09
    r0 = 1.2
    PBC = 1
}

{
    type = mutual_trap
    particle = 3856
    ref_particle = 3857
    stiff = 0.09
    r0 = 1.2
    PBC = 1
}

{
    type = mutual_trap
    particle = 3857
    ref_particle = 3856
    stiff = 0.09
    r0 = 1.2
    PBC = 1
}

{
    type = mutual_trap
    particle = 3858
    ref_particle = 3859
    stiff = 0.09
    r0 = 1.2
    PBC = 1
}

{
    type = mutual_trap
    particle = 3859
    ref_particle = 3858
    stiff = 0.09
    r0 = 1.2
    PBC = 1
}

{
    type = mutual_trap
    particle = 3860
    ref_particle = 3861
    stiff = 0.09
    r0 = 1.2
    PBC = 1
}

{
    type = mutual_trap
    particle = 3861
    ref_particle = 3860
    stiff = 0.09
    r0 = 1.2
    PBC = 1
}

{
    type = mutual_trap
    particle = 3862
    ref_particle = 3863
    stiff = 0.09
    r0 = 1.2
    PBC = 1
}

{
    type = mutual_trap
    particle = 3863
    ref_particle = 3862
    stiff = 0.09
    r0 = 1.2
    PBC = 1
}

{
    type = mutual_trap
    particle = 3864
    ref_particle = 3865
    stiff = 0.09
    r0 = 1.2
    PBC = 1
}

{
    type = mutual_trap
    particle = 3865
    ref_particle = 3864
    stiff = 0.09
    r0 = 1.2
    PBC = 1
}

{
    type = mutual_trap
    particle = 3866
    ref_particle = 3867
    stiff = 0.09
    r0 = 1.2
    PBC = 1
}

{
    type = mutual_trap
    particle = 3867
    ref_particle = 3866
    stiff = 0.09
    r0 = 1.2
    PBC = 1
}

{
    type = mutual_trap
    particle = 3868
    ref_particle = 3869
    stiff = 0.09
    r0 = 1.2
    PBC = 1
}

{
    type = mutual_trap
    particle = 3869
    ref_particle = 3868
    stiff = 0.09
    r0 = 1.2
    PBC = 1
}

{
    type = mutual_trap
    particle = 3870
    ref_particle = 3871
    stiff = 0.09
    r0 = 1.2
    PBC = 1
}

{
    type = mutual_trap
    particle = 3871
    ref_particle = 3870
    stiff = 0.09
    r0 = 1.2
    PBC = 1
}

{
    type = mutual_trap
    particle = 3872
    ref_particle = 3873
    stiff = 0.09
    r0 = 1.2
    PBC = 1
}

{
    type = mutual_trap
    particle = 3873
    ref_particle = 3872
    stiff = 0.09
    r0 = 1.2
    PBC = 1
}

{
    type = mutual_trap
    particle = 3874
    ref_particle = 3875
    stiff = 0.09
    r0 = 1.2
    PBC = 1
}

{
    type = mutual_trap
    particle = 3875
    ref_particle = 3874
    stiff = 0.09
    r0 = 1.2
    PBC = 1
}

{
    type = mutual_trap
    particle = 3876
    ref_particle = 3877
    stiff = 0.09
    r0 = 1.2
    PBC = 1
}

{
    type = mutual_trap
    particle = 3877
    ref_particle = 3876
    stiff = 0.09
    r0 = 1.2
    PBC = 1
}

{
    type = mutual_trap
    particle = 3878
    ref_particle = 3879
    stiff = 0.09
    r0 = 1.2
    PBC = 1
}

{
    type = mutual_trap
    particle = 3879
    ref_particle = 3878
    stiff = 0.09
    r0 = 1.2
    PBC = 1
}

{
    type = mutual_trap
    particle = 3880
    ref_particle = 3881
    stiff = 0.09
    r0 = 1.2
    PBC = 1
}

{
    type = mutual_trap
    particle = 3881
    ref_particle = 3880
    stiff = 0.09
    r0 = 1.2
    PBC = 1
}

{
    type = mutual_trap
    particle = 3882
    ref_particle = 3883
    stiff = 0.09
    r0 = 1.2
    PBC = 1
}

{
    type = mutual_trap
    particle = 3883
    ref_particle = 3882
    stiff = 0.09
    r0 = 1.2
    PBC = 1
}

{
    type = mutual_trap
    particle = 3884
    ref_particle = 3885
    stiff = 0.09
    r0 = 1.2
    PBC = 1
}

{
    type = mutual_trap
    particle = 3885
    ref_particle = 3884
    stiff = 0.09
    r0 = 1.2
    PBC = 1
}

{
    type = mutual_trap
    particle = 3886
    ref_particle = 3887
    stiff = 0.09
    r0 = 1.2
    PBC = 1
}

{
    type = mutual_trap
    particle = 3887
    ref_particle = 3886
    stiff = 0.09
    r0 = 1.2
    PBC = 1
}

{
    type = mutual_trap
    particle = 3888
    ref_particle = 3889
    stiff = 0.09
    r0 = 1.2
    PBC = 1
}

{
    type = mutual_trap
    particle = 3889
    ref_particle = 3888
    stiff = 0.09
    r0 = 1.2
    PBC = 1
}

{
    type = mutual_trap
    particle = 3890
    ref_particle = 3891
    stiff = 0.09
    r0 = 1.2
    PBC = 1
}

{
    type = mutual_trap
    particle = 3891
    ref_particle = 3890
    stiff = 0.09
    r0 = 1.2
    PBC = 1
}

{
    type = mutual_trap
    particle = 3892
    ref_particle = 3893
    stiff = 0.09
    r0 = 1.2
    PBC = 1
}

{
    type = mutual_trap
    particle = 3893
    ref_particle = 3892
    stiff = 0.09
    r0 = 1.2
    PBC = 1
}

{
    type = mutual_trap
    particle = 3894
    ref_particle = 3895
    stiff = 0.09
    r0 = 1.2
    PBC = 1
}

{
    type = mutual_trap
    particle = 3895
    ref_particle = 3894
    stiff = 0.09
    r0 = 1.2
    PBC = 1
}

{
    type = mutual_trap
    particle = 3896
    ref_particle = 3897
    stiff = 0.09
    r0 = 1.2
    PBC = 1
}

{
    type = mutual_trap
    particle = 3897
    ref_particle = 3896
    stiff = 0.09
    r0 = 1.2
    PBC = 1
}

{
    type = mutual_trap
    particle = 3898
    ref_particle = 3899
    stiff = 0.09
    r0 = 1.2
    PBC = 1
}

{
    type = mutual_trap
    particle = 3899
    ref_particle = 3898
    stiff = 0.09
    r0 = 1.2
    PBC = 1
}

{
    type = mutual_trap
    particle = 3900
    ref_particle = 3901
    stiff = 0.09
    r0 = 1.2
    PBC = 1
}

{
    type = mutual_trap
    particle = 3901
    ref_particle = 3900
    stiff = 0.09
    r0 = 1.2
    PBC = 1
}

{
    type = mutual_trap
    particle = 3902
    ref_particle = 3903
    stiff = 0.09
    r0 = 1.2
    PBC = 1
}

{
    type = mutual_trap
    particle = 3903
    ref_particle = 3902
    stiff = 0.09
    r0 = 1.2
    PBC = 1
}

{
    type = mutual_trap
    particle = 3904
    ref_particle = 3905
    stiff = 0.09
    r0 = 1.2
    PBC = 1
}

{
    type = mutual_trap
    particle = 3905
    ref_particle = 3904
    stiff = 0.09
    r0 = 1.2
    PBC = 1
}

{
    type = mutual_trap
    particle = 3906
    ref_particle = 3907
    stiff = 0.09
    r0 = 1.2
    PBC = 1
}

{
    type = mutual_trap
    particle = 3907
    ref_particle = 3906
    stiff = 0.09
    r0 = 1.2
    PBC = 1
}

{
    type = mutual_trap
    particle = 3908
    ref_particle = 3909
    stiff = 0.09
    r0 = 1.2
    PBC = 1
}

{
    type = mutual_trap
    particle = 3909
    ref_particle = 3908
    stiff = 0.09
    r0 = 1.2
    PBC = 1
}

{
    type = mutual_trap
    particle = 3910
    ref_particle = 3911
    stiff = 0.09
    r0 = 1.2
    PBC = 1
}

{
    type = mutual_trap
    particle = 3911
    ref_particle = 3910
    stiff = 0.09
    r0 = 1.2
    PBC = 1
}

{
    type = mutual_trap
    particle = 3912
    ref_particle = 3913
    stiff = 0.09
    r0 = 1.2
    PBC = 1
}

{
    type = mutual_trap
    particle = 3913
    ref_particle = 3912
    stiff = 0.09
    r0 = 1.2
    PBC = 1
}

{
    type = mutual_trap
    particle = 3914
    ref_particle = 3915
    stiff = 0.09
    r0 = 1.2
    PBC = 1
}

{
    type = mutual_trap
    particle = 3915
    ref_particle = 3914
    stiff = 0.09
    r0 = 1.2
    PBC = 1
}

{
    type = mutual_trap
    particle = 3916
    ref_particle = 3917
    stiff = 0.09
    r0 = 1.2
    PBC = 1
}

{
    type = mutual_trap
    particle = 3917
    ref_particle = 3916
    stiff = 0.09
    r0 = 1.2
    PBC = 1
}

{
    type = mutual_trap
    particle = 3918
    ref_particle = 3919
    stiff = 0.09
    r0 = 1.2
    PBC = 1
}

{
    type = mutual_trap
    particle = 3919
    ref_particle = 3918
    stiff = 0.09
    r0 = 1.2
    PBC = 1
}

{
    type = mutual_trap
    particle = 3920
    ref_particle = 3921
    stiff = 0.09
    r0 = 1.2
    PBC = 1
}

{
    type = mutual_trap
    particle = 3921
    ref_particle = 3920
    stiff = 0.09
    r0 = 1.2
    PBC = 1
}

{
    type = mutual_trap
    particle = 3922
    ref_particle = 3923
    stiff = 0.09
    r0 = 1.2
    PBC = 1
}

{
    type = mutual_trap
    particle = 3923
    ref_particle = 3922
    stiff = 0.09
    r0 = 1.2
    PBC = 1
}

{
    type = mutual_trap
    particle = 3924
    ref_particle = 3925
    stiff = 0.09
    r0 = 1.2
    PBC = 1
}

{
    type = mutual_trap
    particle = 3925
    ref_particle = 3924
    stiff = 0.09
    r0 = 1.2
    PBC = 1
}

{
    type = mutual_trap
    particle = 3926
    ref_particle = 3927
    stiff = 0.09
    r0 = 1.2
    PBC = 1
}

{
    type = mutual_trap
    particle = 3927
    ref_particle = 3926
    stiff = 0.09
    r0 = 1.2
    PBC = 1
}

{
    type = mutual_trap
    particle = 3928
    ref_particle = 3929
    stiff = 0.09
    r0 = 1.2
    PBC = 1
}

{
    type = mutual_trap
    particle = 3929
    ref_particle = 3928
    stiff = 0.09
    r0 = 1.2
    PBC = 1
}

{
    type = mutual_trap
    particle = 3930
    ref_particle = 3931
    stiff = 0.09
    r0 = 1.2
    PBC = 1
}

{
    type = mutual_trap
    particle = 3931
    ref_particle = 3930
    stiff = 0.09
    r0 = 1.2
    PBC = 1
}

{
    type = mutual_trap
    particle = 3932
    ref_particle = 3933
    stiff = 0.09
    r0 = 1.2
    PBC = 1
}

{
    type = mutual_trap
    particle = 3933
    ref_particle = 3932
    stiff = 0.09
    r0 = 1.2
    PBC = 1
}

{
    type = mutual_trap
    particle = 3934
    ref_particle = 3935
    stiff = 0.09
    r0 = 1.2
    PBC = 1
}

{
    type = mutual_trap
    particle = 3935
    ref_particle = 3934
    stiff = 0.09
    r0 = 1.2
    PBC = 1
}

{
    type = mutual_trap
    particle = 3936
    ref_particle = 3937
    stiff = 0.09
    r0 = 1.2
    PBC = 1
}

{
    type = mutual_trap
    particle = 3937
    ref_particle = 3936
    stiff = 0.09
    r0 = 1.2
    PBC = 1
}

{
    type = mutual_trap
    particle = 3938
    ref_particle = 3939
    stiff = 0.09
    r0 = 1.2
    PBC = 1
}

{
    type = mutual_trap
    particle = 3939
    ref_particle = 3938
    stiff = 0.09
    r0 = 1.2
    PBC = 1
}

{
    type = mutual_trap
    particle = 3940
    ref_particle = 3941
    stiff = 0.09
    r0 = 1.2
    PBC = 1
}

{
    type = mutual_trap
    particle = 3941
    ref_particle = 3940
    stiff = 0.09
    r0 = 1.2
    PBC = 1
}

{
    type = mutual_trap
    particle = 3942
    ref_particle = 3943
    stiff = 0.09
    r0 = 1.2
    PBC = 1
}

{
    type = mutual_trap
    particle = 3943
    ref_particle = 3942
    stiff = 0.09
    r0 = 1.2
    PBC = 1
}

{
    type = mutual_trap
    particle = 3944
    ref_particle = 3945
    stiff = 0.09
    r0 = 1.2
    PBC = 1
}

{
    type = mutual_trap
    particle = 3945
    ref_particle = 3944
    stiff = 0.09
    r0 = 1.2
    PBC = 1
}

{
    type = mutual_trap
    particle = 3946
    ref_particle = 3947
    stiff = 0.09
    r0 = 1.2
    PBC = 1
}

{
    type = mutual_trap
    particle = 3947
    ref_particle = 3946
    stiff = 0.09
    r0 = 1.2
    PBC = 1
}

{
    type = mutual_trap
    particle = 3948
    ref_particle = 3949
    stiff = 0.09
    r0 = 1.2
    PBC = 1
}

{
    type = mutual_trap
    particle = 3949
    ref_particle = 3948
    stiff = 0.09
    r0 = 1.2
    PBC = 1
}

{
    type = mutual_trap
    particle = 3950
    ref_particle = 3951
    stiff = 0.09
    r0 = 1.2
    PBC = 1
}

{
    type = mutual_trap
    particle = 3951
    ref_particle = 3950
    stiff = 0.09
    r0 = 1.2
    PBC = 1
}

{
    type = mutual_trap
    particle = 3952
    ref_particle = 3953
    stiff = 0.09
    r0 = 1.2
    PBC = 1
}

{
    type = mutual_trap
    particle = 3953
    ref_particle = 3952
    stiff = 0.09
    r0 = 1.2
    PBC = 1
}

{
    type = mutual_trap
    particle = 3954
    ref_particle = 3955
    stiff = 0.09
    r0 = 1.2
    PBC = 1
}

{
    type = mutual_trap
    particle = 3955
    ref_particle = 3954
    stiff = 0.09
    r0 = 1.2
    PBC = 1
}

{
    type = mutual_trap
    particle = 3956
    ref_particle = 3957
    stiff = 0.09
    r0 = 1.2
    PBC = 1
}

{
    type = mutual_trap
    particle = 3957
    ref_particle = 3956
    stiff = 0.09
    r0 = 1.2
    PBC = 1
}

{
    type = mutual_trap
    particle = 3958
    ref_particle = 3959
    stiff = 0.09
    r0 = 1.2
    PBC = 1
}

{
    type = mutual_trap
    particle = 3959
    ref_particle = 3958
    stiff = 0.09
    r0 = 1.2
    PBC = 1
}

{
    type = mutual_trap
    particle = 3960
    ref_particle = 3961
    stiff = 0.09
    r0 = 1.2
    PBC = 1
}

{
    type = mutual_trap
    particle = 3961
    ref_particle = 3960
    stiff = 0.09
    r0 = 1.2
    PBC = 1
}

{
    type = mutual_trap
    particle = 3962
    ref_particle = 3963
    stiff = 0.09
    r0 = 1.2
    PBC = 1
}

{
    type = mutual_trap
    particle = 3963
    ref_particle = 3962
    stiff = 0.09
    r0 = 1.2
    PBC = 1
}

{
    type = mutual_trap
    particle = 3964
    ref_particle = 3965
    stiff = 0.09
    r0 = 1.2
    PBC = 1
}

{
    type = mutual_trap
    particle = 3965
    ref_particle = 3964
    stiff = 0.09
    r0 = 1.2
    PBC = 1
}

{
    type = mutual_trap
    particle = 3966
    ref_particle = 3967
    stiff = 0.09
    r0 = 1.2
    PBC = 1
}

{
    type = mutual_trap
    particle = 3967
    ref_particle = 3966
    stiff = 0.09
    r0 = 1.2
    PBC = 1
}

{
    type = mutual_trap
    particle = 3968
    ref_particle = 3969
    stiff = 0.09
    r0 = 1.2
    PBC = 1
}

{
    type = mutual_trap
    particle = 3969
    ref_particle = 3968
    stiff = 0.09
    r0 = 1.2
    PBC = 1
}

{
    type = mutual_trap
    particle = 3970
    ref_particle = 3971
    stiff = 0.09
    r0 = 1.2
    PBC = 1
}

{
    type = mutual_trap
    particle = 3971
    ref_particle = 3970
    stiff = 0.09
    r0 = 1.2
    PBC = 1
}

{
    type = mutual_trap
    particle = 3972
    ref_particle = 3973
    stiff = 0.09
    r0 = 1.2
    PBC = 1
}

{
    type = mutual_trap
    particle = 3973
    ref_particle = 3972
    stiff = 0.09
    r0 = 1.2
    PBC = 1
}

{
    type = mutual_trap
    particle = 3974
    ref_particle = 3975
    stiff = 0.09
    r0 = 1.2
    PBC = 1
}

{
    type = mutual_trap
    particle = 3975
    ref_particle = 3974
    stiff = 0.09
    r0 = 1.2
    PBC = 1
}

{
    type = mutual_trap
    particle = 3976
    ref_particle = 3977
    stiff = 0.09
    r0 = 1.2
    PBC = 1
}

{
    type = mutual_trap
    particle = 3977
    ref_particle = 3976
    stiff = 0.09
    r0 = 1.2
    PBC = 1
}

{
    type = mutual_trap
    particle = 3978
    ref_particle = 3979
    stiff = 0.09
    r0 = 1.2
    PBC = 1
}

{
    type = mutual_trap
    particle = 3979
    ref_particle = 3978
    stiff = 0.09
    r0 = 1.2
    PBC = 1
}

{
    type = mutual_trap
    particle = 3980
    ref_particle = 3981
    stiff = 0.09
    r0 = 1.2
    PBC = 1
}

{
    type = mutual_trap
    particle = 3981
    ref_particle = 3980
    stiff = 0.09
    r0 = 1.2
    PBC = 1
}

{
    type = mutual_trap
    particle = 3982
    ref_particle = 3983
    stiff = 0.09
    r0 = 1.2
    PBC = 1
}

{
    type = mutual_trap
    particle = 3983
    ref_particle = 3982
    stiff = 0.09
    r0 = 1.2
    PBC = 1
}

{
    type = mutual_trap
    particle = 3984
    ref_particle = 3985
    stiff = 0.09
    r0 = 1.2
    PBC = 1
}

{
    type = mutual_trap
    particle = 3985
    ref_particle = 3984
    stiff = 0.09
    r0 = 1.2
    PBC = 1
}

{
    type = mutual_trap
    particle = 3986
    ref_particle = 3987
    stiff = 0.09
    r0 = 1.2
    PBC = 1
}

{
    type = mutual_trap
    particle = 3987
    ref_particle = 3986
    stiff = 0.09
    r0 = 1.2
    PBC = 1
}

{
    type = mutual_trap
    particle = 3988
    ref_particle = 3989
    stiff = 0.09
    r0 = 1.2
    PBC = 1
}

{
    type = mutual_trap
    particle = 3989
    ref_particle = 3988
    stiff = 0.09
    r0 = 1.2
    PBC = 1
}

{
    type = mutual_trap
    particle = 3990
    ref_particle = 3991
    stiff = 0.09
    r0 = 1.2
    PBC = 1
}

{
    type = mutual_trap
    particle = 3991
    ref_particle = 3990
    stiff = 0.09
    r0 = 1.2
    PBC = 1
}

{
    type = mutual_trap
    particle = 3992
    ref_particle = 3993
    stiff = 0.09
    r0 = 1.2
    PBC = 1
}

{
    type = mutual_trap
    particle = 3993
    ref_particle = 3992
    stiff = 0.09
    r0 = 1.2
    PBC = 1
}

{
    type = mutual_trap
    particle = 3994
    ref_particle = 3995
    stiff = 0.09
    r0 = 1.2
    PBC = 1
}

{
    type = mutual_trap
    particle = 3995
    ref_particle = 3994
    stiff = 0.09
    r0 = 1.2
    PBC = 1
}

{
    type = mutual_trap
    particle = 3996
    ref_particle = 3997
    stiff = 0.09
    r0 = 1.2
    PBC = 1
}

{
    type = mutual_trap
    particle = 3997
    ref_particle = 3996
    stiff = 0.09
    r0 = 1.2
    PBC = 1
}

{
    type = mutual_trap
    particle = 3998
    ref_particle = 3999
    stiff = 0.09
    r0 = 1.2
    PBC = 1
}

{
    type = mutual_trap
    particle = 3999
    ref_particle = 3998
    stiff = 0.09
    r0 = 1.2
    PBC = 1
}

{
    type = mutual_trap
    particle = 4000
    ref_particle = 4001
    stiff = 0.09
    r0 = 1.2
    PBC = 1
}

{
    type = mutual_trap
    particle = 4001
    ref_particle = 4000
    stiff = 0.09
    r0 = 1.2
    PBC = 1
}

{
    type = mutual_trap
    particle = 4002
    ref_particle = 4003
    stiff = 0.09
    r0 = 1.2
    PBC = 1
}

{
    type = mutual_trap
    particle = 4003
    ref_particle = 4002
    stiff = 0.09
    r0 = 1.2
    PBC = 1
}

{
    type = mutual_trap
    particle = 4004
    ref_particle = 4005
    stiff = 0.09
    r0 = 1.2
    PBC = 1
}

{
    type = mutual_trap
    particle = 4005
    ref_particle = 4004
    stiff = 0.09
    r0 = 1.2
    PBC = 1
}

{
    type = mutual_trap
    particle = 4006
    ref_particle = 4007
    stiff = 0.09
    r0 = 1.2
    PBC = 1
}

{
    type = mutual_trap
    particle = 4007
    ref_particle = 4006
    stiff = 0.09
    r0 = 1.2
    PBC = 1
}

{
    type = mutual_trap
    particle = 4008
    ref_particle = 4009
    stiff = 0.09
    r0 = 1.2
    PBC = 1
}

{
    type = mutual_trap
    particle = 4009
    ref_particle = 4008
    stiff = 0.09
    r0 = 1.2
    PBC = 1
}

{
    type = mutual_trap
    particle = 4010
    ref_particle = 4011
    stiff = 0.09
    r0 = 1.2
    PBC = 1
}

{
    type = mutual_trap
    particle = 4011
    ref_particle = 4010
    stiff = 0.09
    r0 = 1.2
    PBC = 1
}

{
    type = mutual_trap
    particle = 4012
    ref_particle = 4013
    stiff = 0.09
    r0 = 1.2
    PBC = 1
}

{
    type = mutual_trap
    particle = 4013
    ref_particle = 4012
    stiff = 0.09
    r0 = 1.2
    PBC = 1
}

{
    type = mutual_trap
    particle = 4014
    ref_particle = 4015
    stiff = 0.09
    r0 = 1.2
    PBC = 1
}

{
    type = mutual_trap
    particle = 4015
    ref_particle = 4014
    stiff = 0.09
    r0 = 1.2
    PBC = 1
}

{
    type = mutual_trap
    particle = 4016
    ref_particle = 4017
    stiff = 0.09
    r0 = 1.2
    PBC = 1
}

{
    type = mutual_trap
    particle = 4017
    ref_particle = 4016
    stiff = 0.09
    r0 = 1.2
    PBC = 1
}

{
    type = mutual_trap
    particle = 4018
    ref_particle = 4019
    stiff = 0.09
    r0 = 1.2
    PBC = 1
}

{
    type = mutual_trap
    particle = 4019
    ref_particle = 4018
    stiff = 0.09
    r0 = 1.2
    PBC = 1
}

{
    type = mutual_trap
    particle = 4020
    ref_particle = 4021
    stiff = 0.09
    r0 = 1.2
    PBC = 1
}

{
    type = mutual_trap
    particle = 4021
    ref_particle = 4020
    stiff = 0.09
    r0 = 1.2
    PBC = 1
}

{
    type = mutual_trap
    particle = 4022
    ref_particle = 4023
    stiff = 0.09
    r0 = 1.2
    PBC = 1
}

{
    type = mutual_trap
    particle = 4023
    ref_particle = 4022
    stiff = 0.09
    r0 = 1.2
    PBC = 1
}

{
    type = mutual_trap
    particle = 4024
    ref_particle = 4025
    stiff = 0.09
    r0 = 1.2
    PBC = 1
}

{
    type = mutual_trap
    particle = 4025
    ref_particle = 4024
    stiff = 0.09
    r0 = 1.2
    PBC = 1
}

{
    type = mutual_trap
    particle = 4026
    ref_particle = 4027
    stiff = 0.09
    r0 = 1.2
    PBC = 1
}

{
    type = mutual_trap
    particle = 4027
    ref_particle = 4026
    stiff = 0.09
    r0 = 1.2
    PBC = 1
}

{
    type = mutual_trap
    particle = 4028
    ref_particle = 4029
    stiff = 0.09
    r0 = 1.2
    PBC = 1
}

{
    type = mutual_trap
    particle = 4029
    ref_particle = 4028
    stiff = 0.09
    r0 = 1.2
    PBC = 1
}

{
    type = mutual_trap
    particle = 4030
    ref_particle = 4031
    stiff = 0.09
    r0 = 1.2
    PBC = 1
}

{
    type = mutual_trap
    particle = 4031
    ref_particle = 4030
    stiff = 0.09
    r0 = 1.2
    PBC = 1
}

{
    type = mutual_trap
    particle = 4032
    ref_particle = 4033
    stiff = 0.09
    r0 = 1.2
    PBC = 1
}

{
    type = mutual_trap
    particle = 4033
    ref_particle = 4032
    stiff = 0.09
    r0 = 1.2
    PBC = 1
}

{
    type = mutual_trap
    particle = 4034
    ref_particle = 4035
    stiff = 0.09
    r0 = 1.2
    PBC = 1
}

{
    type = mutual_trap
    particle = 4035
    ref_particle = 4034
    stiff = 0.09
    r0 = 1.2
    PBC = 1
}

{
    type = mutual_trap
    particle = 4036
    ref_particle = 4037
    stiff = 0.09
    r0 = 1.2
    PBC = 1
}

{
    type = mutual_trap
    particle = 4037
    ref_particle = 4036
    stiff = 0.09
    r0 = 1.2
    PBC = 1
}

{
    type = mutual_trap
    particle = 4038
    ref_particle = 4039
    stiff = 0.09
    r0 = 1.2
    PBC = 1
}

{
    type = mutual_trap
    particle = 4039
    ref_particle = 4038
    stiff = 0.09
    r0 = 1.2
    PBC = 1
}

{
    type = mutual_trap
    particle = 4040
    ref_particle = 4041
    stiff = 0.09
    r0 = 1.2
    PBC = 1
}

{
    type = mutual_trap
    particle = 4041
    ref_particle = 4040
    stiff = 0.09
    r0 = 1.2
    PBC = 1
}

{
    type = mutual_trap
    particle = 4042
    ref_particle = 4043
    stiff = 0.09
    r0 = 1.2
    PBC = 1
}

{
    type = mutual_trap
    particle = 4043
    ref_particle = 4042
    stiff = 0.09
    r0 = 1.2
    PBC = 1
}

{
    type = mutual_trap
    particle = 4044
    ref_particle = 4045
    stiff = 0.09
    r0 = 1.2
    PBC = 1
}

{
    type = mutual_trap
    particle = 4045
    ref_particle = 4044
    stiff = 0.09
    r0 = 1.2
    PBC = 1
}

{
    type = mutual_trap
    particle = 4046
    ref_particle = 4047
    stiff = 0.09
    r0 = 1.2
    PBC = 1
}

{
    type = mutual_trap
    particle = 4047
    ref_particle = 4046
    stiff = 0.09
    r0 = 1.2
    PBC = 1
}

{
    type = mutual_trap
    particle = 4048
    ref_particle = 4049
    stiff = 0.09
    r0 = 1.2
    PBC = 1
}

{
    type = mutual_trap
    particle = 4049
    ref_particle = 4048
    stiff = 0.09
    r0 = 1.2
    PBC = 1
}

{
    type = mutual_trap
    particle = 4050
    ref_particle = 4051
    stiff = 0.09
    r0 = 1.2
    PBC = 1
}

{
    type = mutual_trap
    particle = 4051
    ref_particle = 4050
    stiff = 0.09
    r0 = 1.2
    PBC = 1
}

{
    type = mutual_trap
    particle = 4052
    ref_particle = 4053
    stiff = 0.09
    r0 = 1.2
    PBC = 1
}

{
    type = mutual_trap
    particle = 4053
    ref_particle = 4052
    stiff = 0.09
    r0 = 1.2
    PBC = 1
}

{
    type = mutual_trap
    particle = 4054
    ref_particle = 4055
    stiff = 0.09
    r0 = 1.2
    PBC = 1
}

{
    type = mutual_trap
    particle = 4055
    ref_particle = 4054
    stiff = 0.09
    r0 = 1.2
    PBC = 1
}

{
    type = mutual_trap
    particle = 4056
    ref_particle = 4057
    stiff = 0.09
    r0 = 1.2
    PBC = 1
}

{
    type = mutual_trap
    particle = 4057
    ref_particle = 4056
    stiff = 0.09
    r0 = 1.2
    PBC = 1
}

{
    type = mutual_trap
    particle = 4058
    ref_particle = 4059
    stiff = 0.09
    r0 = 1.2
    PBC = 1
}

{
    type = mutual_trap
    particle = 4059
    ref_particle = 4058
    stiff = 0.09
    r0 = 1.2
    PBC = 1
}

{
    type = mutual_trap
    particle = 4060
    ref_particle = 4061
    stiff = 0.09
    r0 = 1.2
    PBC = 1
}

{
    type = mutual_trap
    particle = 4061
    ref_particle = 4060
    stiff = 0.09
    r0 = 1.2
    PBC = 1
}

{
    type = mutual_trap
    particle = 4062
    ref_particle = 4063
    stiff = 0.09
    r0 = 1.2
    PBC = 1
}

{
    type = mutual_trap
    particle = 4063
    ref_particle = 4062
    stiff = 0.09
    r0 = 1.2
    PBC = 1
}

{
    type = mutual_trap
    particle = 4064
    ref_particle = 4065
    stiff = 0.09
    r0 = 1.2
    PBC = 1
}

{
    type = mutual_trap
    particle = 4065
    ref_particle = 4064
    stiff = 0.09
    r0 = 1.2
    PBC = 1
}

{
    type = mutual_trap
    particle = 4066
    ref_particle = 4067
    stiff = 0.09
    r0 = 1.2
    PBC = 1
}

{
    type = mutual_trap
    particle = 4067
    ref_particle = 4066
    stiff = 0.09
    r0 = 1.2
    PBC = 1
}

{
    type = mutual_trap
    particle = 4068
    ref_particle = 4069
    stiff = 0.09
    r0 = 1.2
    PBC = 1
}

{
    type = mutual_trap
    particle = 4069
    ref_particle = 4068
    stiff = 0.09
    r0 = 1.2
    PBC = 1
}

{
    type = mutual_trap
    particle = 4070
    ref_particle = 4071
    stiff = 0.09
    r0 = 1.2
    PBC = 1
}

{
    type = mutual_trap
    particle = 4071
    ref_particle = 4070
    stiff = 0.09
    r0 = 1.2
    PBC = 1
}

{
    type = mutual_trap
    particle = 4072
    ref_particle = 4073
    stiff = 0.09
    r0 = 1.2
    PBC = 1
}

{
    type = mutual_trap
    particle = 4073
    ref_particle = 4072
    stiff = 0.09
    r0 = 1.2
    PBC = 1
}

{
    type = mutual_trap
    particle = 4074
    ref_particle = 4075
    stiff = 0.09
    r0 = 1.2
    PBC = 1
}

{
    type = mutual_trap
    particle = 4075
    ref_particle = 4074
    stiff = 0.09
    r0 = 1.2
    PBC = 1
}

{
    type = mutual_trap
    particle = 4076
    ref_particle = 4077
    stiff = 0.09
    r0 = 1.2
    PBC = 1
}

{
    type = mutual_trap
    particle = 4077
    ref_particle = 4076
    stiff = 0.09
    r0 = 1.2
    PBC = 1
}

{
    type = mutual_trap
    particle = 4078
    ref_particle = 4079
    stiff = 0.09
    r0 = 1.2
    PBC = 1
}

{
    type = mutual_trap
    particle = 4079
    ref_particle = 4078
    stiff = 0.09
    r0 = 1.2
    PBC = 1
}

{
    type = mutual_trap
    particle = 4080
    ref_particle = 4081
    stiff = 0.09
    r0 = 1.2
    PBC = 1
}

{
    type = mutual_trap
    particle = 4081
    ref_particle = 4080
    stiff = 0.09
    r0 = 1.2
    PBC = 1
}

{
    type = mutual_trap
    particle = 4082
    ref_particle = 4083
    stiff = 0.09
    r0 = 1.2
    PBC = 1
}

{
    type = mutual_trap
    particle = 4083
    ref_particle = 4082
    stiff = 0.09
    r0 = 1.2
    PBC = 1
}

{
    type = mutual_trap
    particle = 4084
    ref_particle = 4085
    stiff = 0.09
    r0 = 1.2
    PBC = 1
}

{
    type = mutual_trap
    particle = 4085
    ref_particle = 4084
    stiff = 0.09
    r0 = 1.2
    PBC = 1
}

{
    type = mutual_trap
    particle = 4086
    ref_particle = 4087
    stiff = 0.09
    r0 = 1.2
    PBC = 1
}

{
    type = mutual_trap
    particle = 4087
    ref_particle = 4086
    stiff = 0.09
    r0 = 1.2
    PBC = 1
}

{
    type = mutual_trap
    particle = 4088
    ref_particle = 4089
    stiff = 0.09
    r0 = 1.2
    PBC = 1
}

{
    type = mutual_trap
    particle = 4089
    ref_particle = 4088
    stiff = 0.09
    r0 = 1.2
    PBC = 1
}

{
    type = mutual_trap
    particle = 4090
    ref_particle = 4091
    stiff = 0.09
    r0 = 1.2
    PBC = 1
}

{
    type = mutual_trap
    particle = 4091
    ref_particle = 4090
    stiff = 0.09
    r0 = 1.2
    PBC = 1
}

{
    type = mutual_trap
    particle = 4092
    ref_particle = 4093
    stiff = 0.09
    r0 = 1.2
    PBC = 1
}

{
    type = mutual_trap
    particle = 4093
    ref_particle = 4092
    stiff = 0.09
    r0 = 1.2
    PBC = 1
}

{
    type = mutual_trap
    particle = 4094
    ref_particle = 4095
    stiff = 0.09
    r0 = 1.2
    PBC = 1
}

{
    type = mutual_trap
    particle = 4095
    ref_particle = 4094
    stiff = 0.09
    r0 = 1.2
    PBC = 1
}

{
    type = mutual_trap
    particle = 4096
    ref_particle = 4097
    stiff = 0.09
    r0 = 1.2
    PBC = 1
}

{
    type = mutual_trap
    particle = 4097
    ref_particle = 4096
    stiff = 0.09
    r0 = 1.2
    PBC = 1
}

{
    type = mutual_trap
    particle = 4098
    ref_particle = 4099
    stiff = 0.09
    r0 = 1.2
    PBC = 1
}

{
    type = mutual_trap
    particle = 4099
    ref_particle = 4098
    stiff = 0.09
    r0 = 1.2
    PBC = 1
}

{
    type = mutual_trap
    particle = 4100
    ref_particle = 4101
    stiff = 0.09
    r0 = 1.2
    PBC = 1
}

{
    type = mutual_trap
    particle = 4101
    ref_particle = 4100
    stiff = 0.09
    r0 = 1.2
    PBC = 1
}

{
    type = mutual_trap
    particle = 4102
    ref_particle = 4103
    stiff = 0.09
    r0 = 1.2
    PBC = 1
}

{
    type = mutual_trap
    particle = 4103
    ref_particle = 4102
    stiff = 0.09
    r0 = 1.2
    PBC = 1
}

{
    type = mutual_trap
    particle = 4104
    ref_particle = 4105
    stiff = 0.09
    r0 = 1.2
    PBC = 1
}

{
    type = mutual_trap
    particle = 4105
    ref_particle = 4104
    stiff = 0.09
    r0 = 1.2
    PBC = 1
}

{
    type = mutual_trap
    particle = 4106
    ref_particle = 4107
    stiff = 0.09
    r0 = 1.2
    PBC = 1
}

{
    type = mutual_trap
    particle = 4107
    ref_particle = 4106
    stiff = 0.09
    r0 = 1.2
    PBC = 1
}

{
    type = mutual_trap
    particle = 4108
    ref_particle = 4109
    stiff = 0.09
    r0 = 1.2
    PBC = 1
}

{
    type = mutual_trap
    particle = 4109
    ref_particle = 4108
    stiff = 0.09
    r0 = 1.2
    PBC = 1
}

{
    type = mutual_trap
    particle = 4110
    ref_particle = 4111
    stiff = 0.09
    r0 = 1.2
    PBC = 1
}

{
    type = mutual_trap
    particle = 4111
    ref_particle = 4110
    stiff = 0.09
    r0 = 1.2
    PBC = 1
}

{
    type = mutual_trap
    particle = 4112
    ref_particle = 4113
    stiff = 0.09
    r0 = 1.2
    PBC = 1
}

{
    type = mutual_trap
    particle = 4113
    ref_particle = 4112
    stiff = 0.09
    r0 = 1.2
    PBC = 1
}

{
    type = mutual_trap
    particle = 4114
    ref_particle = 4115
    stiff = 0.09
    r0 = 1.2
    PBC = 1
}

{
    type = mutual_trap
    particle = 4115
    ref_particle = 4114
    stiff = 0.09
    r0 = 1.2
    PBC = 1
}

{
    type = mutual_trap
    particle = 4116
    ref_particle = 4117
    stiff = 0.09
    r0 = 1.2
    PBC = 1
}

{
    type = mutual_trap
    particle = 4117
    ref_particle = 4116
    stiff = 0.09
    r0 = 1.2
    PBC = 1
}

{
    type = mutual_trap
    particle = 4118
    ref_particle = 4119
    stiff = 0.09
    r0 = 1.2
    PBC = 1
}

{
    type = mutual_trap
    particle = 4119
    ref_particle = 4118
    stiff = 0.09
    r0 = 1.2
    PBC = 1
}

{
    type = mutual_trap
    particle = 4120
    ref_particle = 4121
    stiff = 0.09
    r0 = 1.2
    PBC = 1
}

{
    type = mutual_trap
    particle = 4121
    ref_particle = 4120
    stiff = 0.09
    r0 = 1.2
    PBC = 1
}

{
    type = mutual_trap
    particle = 4122
    ref_particle = 4123
    stiff = 0.09
    r0 = 1.2
    PBC = 1
}

{
    type = mutual_trap
    particle = 4123
    ref_particle = 4122
    stiff = 0.09
    r0 = 1.2
    PBC = 1
}

{
    type = mutual_trap
    particle = 4124
    ref_particle = 4125
    stiff = 0.09
    r0 = 1.2
    PBC = 1
}

{
    type = mutual_trap
    particle = 4125
    ref_particle = 4124
    stiff = 0.09
    r0 = 1.2
    PBC = 1
}

{
    type = mutual_trap
    particle = 4126
    ref_particle = 4127
    stiff = 0.09
    r0 = 1.2
    PBC = 1
}

{
    type = mutual_trap
    particle = 4127
    ref_particle = 4126
    stiff = 0.09
    r0 = 1.2
    PBC = 1
}

{
    type = mutual_trap
    particle = 4128
    ref_particle = 4129
    stiff = 0.09
    r0 = 1.2
    PBC = 1
}

{
    type = mutual_trap
    particle = 4129
    ref_particle = 4128
    stiff = 0.09
    r0 = 1.2
    PBC = 1
}

{
    type = mutual_trap
    particle = 4130
    ref_particle = 4131
    stiff = 0.09
    r0 = 1.2
    PBC = 1
}

{
    type = mutual_trap
    particle = 4131
    ref_particle = 4130
    stiff = 0.09
    r0 = 1.2
    PBC = 1
}

{
    type = mutual_trap
    particle = 4132
    ref_particle = 4133
    stiff = 0.09
    r0 = 1.2
    PBC = 1
}

{
    type = mutual_trap
    particle = 4133
    ref_particle = 4132
    stiff = 0.09
    r0 = 1.2
    PBC = 1
}

{
    type = mutual_trap
    particle = 4134
    ref_particle = 4135
    stiff = 0.09
    r0 = 1.2
    PBC = 1
}

{
    type = mutual_trap
    particle = 4135
    ref_particle = 4134
    stiff = 0.09
    r0 = 1.2
    PBC = 1
}

{
    type = mutual_trap
    particle = 4136
    ref_particle = 4137
    stiff = 0.09
    r0 = 1.2
    PBC = 1
}

{
    type = mutual_trap
    particle = 4137
    ref_particle = 4136
    stiff = 0.09
    r0 = 1.2
    PBC = 1
}

{
    type = mutual_trap
    particle = 4138
    ref_particle = 4139
    stiff = 0.09
    r0 = 1.2
    PBC = 1
}

{
    type = mutual_trap
    particle = 4139
    ref_particle = 4138
    stiff = 0.09
    r0 = 1.2
    PBC = 1
}

{
    type = mutual_trap
    particle = 4140
    ref_particle = 4141
    stiff = 0.09
    r0 = 1.2
    PBC = 1
}

{
    type = mutual_trap
    particle = 4141
    ref_particle = 4140
    stiff = 0.09
    r0 = 1.2
    PBC = 1
}

{
    type = mutual_trap
    particle = 4142
    ref_particle = 4143
    stiff = 0.09
    r0 = 1.2
    PBC = 1
}

{
    type = mutual_trap
    particle = 4143
    ref_particle = 4142
    stiff = 0.09
    r0 = 1.2
    PBC = 1
}

{
    type = mutual_trap
    particle = 4144
    ref_particle = 4145
    stiff = 0.09
    r0 = 1.2
    PBC = 1
}

{
    type = mutual_trap
    particle = 4145
    ref_particle = 4144
    stiff = 0.09
    r0 = 1.2
    PBC = 1
}

{
    type = mutual_trap
    particle = 4146
    ref_particle = 4147
    stiff = 0.09
    r0 = 1.2
    PBC = 1
}

{
    type = mutual_trap
    particle = 4147
    ref_particle = 4146
    stiff = 0.09
    r0 = 1.2
    PBC = 1
}

{
    type = mutual_trap
    particle = 4148
    ref_particle = 4149
    stiff = 0.09
    r0 = 1.2
    PBC = 1
}

{
    type = mutual_trap
    particle = 4149
    ref_particle = 4148
    stiff = 0.09
    r0 = 1.2
    PBC = 1
}

{
    type = mutual_trap
    particle = 4150
    ref_particle = 4151
    stiff = 0.09
    r0 = 1.2
    PBC = 1
}

{
    type = mutual_trap
    particle = 4151
    ref_particle = 4150
    stiff = 0.09
    r0 = 1.2
    PBC = 1
}

{
    type = mutual_trap
    particle = 4152
    ref_particle = 4153
    stiff = 0.09
    r0 = 1.2
    PBC = 1
}

{
    type = mutual_trap
    particle = 4153
    ref_particle = 4152
    stiff = 0.09
    r0 = 1.2
    PBC = 1
}

{
    type = mutual_trap
    particle = 4154
    ref_particle = 4155
    stiff = 0.09
    r0 = 1.2
    PBC = 1
}

{
    type = mutual_trap
    particle = 4155
    ref_particle = 4154
    stiff = 0.09
    r0 = 1.2
    PBC = 1
}

{
    type = mutual_trap
    particle = 4156
    ref_particle = 4157
    stiff = 0.09
    r0 = 1.2
    PBC = 1
}

{
    type = mutual_trap
    particle = 4157
    ref_particle = 4156
    stiff = 0.09
    r0 = 1.2
    PBC = 1
}

{
    type = mutual_trap
    particle = 4158
    ref_particle = 4159
    stiff = 0.09
    r0 = 1.2
    PBC = 1
}

{
    type = mutual_trap
    particle = 4159
    ref_particle = 4158
    stiff = 0.09
    r0 = 1.2
    PBC = 1
}

{
    type = mutual_trap
    particle = 4160
    ref_particle = 4161
    stiff = 0.09
    r0 = 1.2
    PBC = 1
}

{
    type = mutual_trap
    particle = 4161
    ref_particle = 4160
    stiff = 0.09
    r0 = 1.2
    PBC = 1
}

{
    type = mutual_trap
    particle = 4162
    ref_particle = 4163
    stiff = 0.09
    r0 = 1.2
    PBC = 1
}

{
    type = mutual_trap
    particle = 4163
    ref_particle = 4162
    stiff = 0.09
    r0 = 1.2
    PBC = 1
}

{
    type = mutual_trap
    particle = 4164
    ref_particle = 4165
    stiff = 0.09
    r0 = 1.2
    PBC = 1
}

{
    type = mutual_trap
    particle = 4165
    ref_particle = 4164
    stiff = 0.09
    r0 = 1.2
    PBC = 1
}

{
    type = mutual_trap
    particle = 4166
    ref_particle = 4167
    stiff = 0.09
    r0 = 1.2
    PBC = 1
}

{
    type = mutual_trap
    particle = 4167
    ref_particle = 4166
    stiff = 0.09
    r0 = 1.2
    PBC = 1
}

{
    type = mutual_trap
    particle = 4168
    ref_particle = 4169
    stiff = 0.09
    r0 = 1.2
    PBC = 1
}

{
    type = mutual_trap
    particle = 4169
    ref_particle = 4168
    stiff = 0.09
    r0 = 1.2
    PBC = 1
}

{
    type = mutual_trap
    particle = 4170
    ref_particle = 4171
    stiff = 0.09
    r0 = 1.2
    PBC = 1
}

{
    type = mutual_trap
    particle = 4171
    ref_particle = 4170
    stiff = 0.09
    r0 = 1.2
    PBC = 1
}

{
    type = mutual_trap
    particle = 4172
    ref_particle = 4173
    stiff = 0.09
    r0 = 1.2
    PBC = 1
}

{
    type = mutual_trap
    particle = 4173
    ref_particle = 4172
    stiff = 0.09
    r0 = 1.2
    PBC = 1
}

{
    type = mutual_trap
    particle = 4174
    ref_particle = 4175
    stiff = 0.09
    r0 = 1.2
    PBC = 1
}

{
    type = mutual_trap
    particle = 4175
    ref_particle = 4174
    stiff = 0.09
    r0 = 1.2
    PBC = 1
}

{
    type = mutual_trap
    particle = 4176
    ref_particle = 4177
    stiff = 0.09
    r0 = 1.2
    PBC = 1
}

{
    type = mutual_trap
    particle = 4177
    ref_particle = 4176
    stiff = 0.09
    r0 = 1.2
    PBC = 1
}

{
    type = mutual_trap
    particle = 4178
    ref_particle = 4179
    stiff = 0.09
    r0 = 1.2
    PBC = 1
}

{
    type = mutual_trap
    particle = 4179
    ref_particle = 4178
    stiff = 0.09
    r0 = 1.2
    PBC = 1
}

{
    type = mutual_trap
    particle = 4180
    ref_particle = 4181
    stiff = 0.09
    r0 = 1.2
    PBC = 1
}

{
    type = mutual_trap
    particle = 4181
    ref_particle = 4180
    stiff = 0.09
    r0 = 1.2
    PBC = 1
}

{
    type = mutual_trap
    particle = 4182
    ref_particle = 4183
    stiff = 0.09
    r0 = 1.2
    PBC = 1
}

{
    type = mutual_trap
    particle = 4183
    ref_particle = 4182
    stiff = 0.09
    r0 = 1.2
    PBC = 1
}

{
    type = mutual_trap
    particle = 4184
    ref_particle = 4185
    stiff = 0.09
    r0 = 1.2
    PBC = 1
}

{
    type = mutual_trap
    particle = 4185
    ref_particle = 4184
    stiff = 0.09
    r0 = 1.2
    PBC = 1
}

{
    type = mutual_trap
    particle = 4186
    ref_particle = 4187
    stiff = 0.09
    r0 = 1.2
    PBC = 1
}

{
    type = mutual_trap
    particle = 4187
    ref_particle = 4186
    stiff = 0.09
    r0 = 1.2
    PBC = 1
}

{
    type = mutual_trap
    particle = 4188
    ref_particle = 4189
    stiff = 0.09
    r0 = 1.2
    PBC = 1
}

{
    type = mutual_trap
    particle = 4189
    ref_particle = 4188
    stiff = 0.09
    r0 = 1.2
    PBC = 1
}

{
    type = mutual_trap
    particle = 4190
    ref_particle = 4191
    stiff = 0.09
    r0 = 1.2
    PBC = 1
}

{
    type = mutual_trap
    particle = 4191
    ref_particle = 4190
    stiff = 0.09
    r0 = 1.2
    PBC = 1
}

{
    type = mutual_trap
    particle = 4192
    ref_particle = 4193
    stiff = 0.09
    r0 = 1.2
    PBC = 1
}

{
    type = mutual_trap
    particle = 4193
    ref_particle = 4192
    stiff = 0.09
    r0 = 1.2
    PBC = 1
}

{
    type = mutual_trap
    particle = 4194
    ref_particle = 4195
    stiff = 0.09
    r0 = 1.2
    PBC = 1
}

{
    type = mutual_trap
    particle = 4195
    ref_particle = 4194
    stiff = 0.09
    r0 = 1.2
    PBC = 1
}

{
    type = mutual_trap
    particle = 4196
    ref_particle = 4197
    stiff = 0.09
    r0 = 1.2
    PBC = 1
}

{
    type = mutual_trap
    particle = 4197
    ref_particle = 4196
    stiff = 0.09
    r0 = 1.2
    PBC = 1
}

{
    type = mutual_trap
    particle = 4198
    ref_particle = 4199
    stiff = 0.09
    r0 = 1.2
    PBC = 1
}

{
    type = mutual_trap
    particle = 4199
    ref_particle = 4198
    stiff = 0.09
    r0 = 1.2
    PBC = 1
}

{
    type = mutual_trap
    particle = 4200
    ref_particle = 4201
    stiff = 0.09
    r0 = 1.2
    PBC = 1
}

{
    type = mutual_trap
    particle = 4201
    ref_particle = 4200
    stiff = 0.09
    r0 = 1.2
    PBC = 1
}

{
    type = mutual_trap
    particle = 4202
    ref_particle = 4203
    stiff = 0.09
    r0 = 1.2
    PBC = 1
}

{
    type = mutual_trap
    particle = 4203
    ref_particle = 4202
    stiff = 0.09
    r0 = 1.2
    PBC = 1
}

{
    type = mutual_trap
    particle = 4204
    ref_particle = 4205
    stiff = 0.09
    r0 = 1.2
    PBC = 1
}

{
    type = mutual_trap
    particle = 4205
    ref_particle = 4204
    stiff = 0.09
    r0 = 1.2
    PBC = 1
}

{
    type = mutual_trap
    particle = 4206
    ref_particle = 4207
    stiff = 0.09
    r0 = 1.2
    PBC = 1
}

{
    type = mutual_trap
    particle = 4207
    ref_particle = 4206
    stiff = 0.09
    r0 = 1.2
    PBC = 1
}

{
    type = mutual_trap
    particle = 4208
    ref_particle = 4209
    stiff = 0.09
    r0 = 1.2
    PBC = 1
}

{
    type = mutual_trap
    particle = 4209
    ref_particle = 4208
    stiff = 0.09
    r0 = 1.2
    PBC = 1
}

{
    type = mutual_trap
    particle = 4210
    ref_particle = 4211
    stiff = 0.09
    r0 = 1.2
    PBC = 1
}

{
    type = mutual_trap
    particle = 4211
    ref_particle = 4210
    stiff = 0.09
    r0 = 1.2
    PBC = 1
}

{
    type = mutual_trap
    particle = 4212
    ref_particle = 4213
    stiff = 0.09
    r0 = 1.2
    PBC = 1
}

{
    type = mutual_trap
    particle = 4213
    ref_particle = 4212
    stiff = 0.09
    r0 = 1.2
    PBC = 1
}

{
    type = mutual_trap
    particle = 4214
    ref_particle = 4215
    stiff = 0.09
    r0 = 1.2
    PBC = 1
}

{
    type = mutual_trap
    particle = 4215
    ref_particle = 4214
    stiff = 0.09
    r0 = 1.2
    PBC = 1
}

{
    type = mutual_trap
    particle = 4216
    ref_particle = 4217
    stiff = 0.09
    r0 = 1.2
    PBC = 1
}

{
    type = mutual_trap
    particle = 4217
    ref_particle = 4216
    stiff = 0.09
    r0 = 1.2
    PBC = 1
}

{
    type = mutual_trap
    particle = 4218
    ref_particle = 4219
    stiff = 0.09
    r0 = 1.2
    PBC = 1
}

{
    type = mutual_trap
    particle = 4219
    ref_particle = 4218
    stiff = 0.09
    r0 = 1.2
    PBC = 1
}

{
    type = mutual_trap
    particle = 4220
    ref_particle = 4221
    stiff = 0.09
    r0 = 1.2
    PBC = 1
}

{
    type = mutual_trap
    particle = 4221
    ref_particle = 4220
    stiff = 0.09
    r0 = 1.2
    PBC = 1
}

{
    type = mutual_trap
    particle = 4222
    ref_particle = 4223
    stiff = 0.09
    r0 = 1.2
    PBC = 1
}

{
    type = mutual_trap
    particle = 4223
    ref_particle = 4222
    stiff = 0.09
    r0 = 1.2
    PBC = 1
}

{
    type = mutual_trap
    particle = 4224
    ref_particle = 4225
    stiff = 0.09
    r0 = 1.2
    PBC = 1
}

{
    type = mutual_trap
    particle = 4225
    ref_particle = 4224
    stiff = 0.09
    r0 = 1.2
    PBC = 1
}

{
    type = mutual_trap
    particle = 4226
    ref_particle = 4227
    stiff = 0.09
    r0 = 1.2
    PBC = 1
}

{
    type = mutual_trap
    particle = 4227
    ref_particle = 4226
    stiff = 0.09
    r0 = 1.2
    PBC = 1
}

{
    type = mutual_trap
    particle = 4228
    ref_particle = 4229
    stiff = 0.09
    r0 = 1.2
    PBC = 1
}

{
    type = mutual_trap
    particle = 4229
    ref_particle = 4228
    stiff = 0.09
    r0 = 1.2
    PBC = 1
}

{
    type = mutual_trap
    particle = 4230
    ref_particle = 4231
    stiff = 0.09
    r0 = 1.2
    PBC = 1
}

{
    type = mutual_trap
    particle = 4231
    ref_particle = 4230
    stiff = 0.09
    r0 = 1.2
    PBC = 1
}

{
    type = mutual_trap
    particle = 4232
    ref_particle = 4233
    stiff = 0.09
    r0 = 1.2
    PBC = 1
}

{
    type = mutual_trap
    particle = 4233
    ref_particle = 4232
    stiff = 0.09
    r0 = 1.2
    PBC = 1
}

{
    type = mutual_trap
    particle = 4234
    ref_particle = 4235
    stiff = 0.09
    r0 = 1.2
    PBC = 1
}

{
    type = mutual_trap
    particle = 4235
    ref_particle = 4234
    stiff = 0.09
    r0 = 1.2
    PBC = 1
}

{
    type = mutual_trap
    particle = 4236
    ref_particle = 4237
    stiff = 0.09
    r0 = 1.2
    PBC = 1
}

{
    type = mutual_trap
    particle = 4237
    ref_particle = 4236
    stiff = 0.09
    r0 = 1.2
    PBC = 1
}

{
    type = mutual_trap
    particle = 4238
    ref_particle = 4239
    stiff = 0.09
    r0 = 1.2
    PBC = 1
}

{
    type = mutual_trap
    particle = 4239
    ref_particle = 4238
    stiff = 0.09
    r0 = 1.2
    PBC = 1
}

{
    type = mutual_trap
    particle = 4240
    ref_particle = 4241
    stiff = 0.09
    r0 = 1.2
    PBC = 1
}

{
    type = mutual_trap
    particle = 4241
    ref_particle = 4240
    stiff = 0.09
    r0 = 1.2
    PBC = 1
}

{
    type = mutual_trap
    particle = 4242
    ref_particle = 4243
    stiff = 0.09
    r0 = 1.2
    PBC = 1
}

{
    type = mutual_trap
    particle = 4243
    ref_particle = 4242
    stiff = 0.09
    r0 = 1.2
    PBC = 1
}

{
    type = mutual_trap
    particle = 4244
    ref_particle = 4245
    stiff = 0.09
    r0 = 1.2
    PBC = 1
}

{
    type = mutual_trap
    particle = 4245
    ref_particle = 4244
    stiff = 0.09
    r0 = 1.2
    PBC = 1
}

{
    type = mutual_trap
    particle = 4246
    ref_particle = 4247
    stiff = 0.09
    r0 = 1.2
    PBC = 1
}

{
    type = mutual_trap
    particle = 4247
    ref_particle = 4246
    stiff = 0.09
    r0 = 1.2
    PBC = 1
}

{
    type = mutual_trap
    particle = 4248
    ref_particle = 4249
    stiff = 0.09
    r0 = 1.2
    PBC = 1
}

{
    type = mutual_trap
    particle = 4249
    ref_particle = 4248
    stiff = 0.09
    r0 = 1.2
    PBC = 1
}

{
    type = mutual_trap
    particle = 4250
    ref_particle = 4251
    stiff = 0.09
    r0 = 1.2
    PBC = 1
}

{
    type = mutual_trap
    particle = 4251
    ref_particle = 4250
    stiff = 0.09
    r0 = 1.2
    PBC = 1
}

{
    type = mutual_trap
    particle = 4252
    ref_particle = 4253
    stiff = 0.09
    r0 = 1.2
    PBC = 1
}

{
    type = mutual_trap
    particle = 4253
    ref_particle = 4252
    stiff = 0.09
    r0 = 1.2
    PBC = 1
}

{
    type = mutual_trap
    particle = 4254
    ref_particle = 4255
    stiff = 0.09
    r0 = 1.2
    PBC = 1
}

{
    type = mutual_trap
    particle = 4255
    ref_particle = 4254
    stiff = 0.09
    r0 = 1.2
    PBC = 1
}

{
    type = mutual_trap
    particle = 4256
    ref_particle = 4257
    stiff = 0.09
    r0 = 1.2
    PBC = 1
}

{
    type = mutual_trap
    particle = 4257
    ref_particle = 4256
    stiff = 0.09
    r0 = 1.2
    PBC = 1
}

{
    type = mutual_trap
    particle = 4258
    ref_particle = 4259
    stiff = 0.09
    r0 = 1.2
    PBC = 1
}

{
    type = mutual_trap
    particle = 4259
    ref_particle = 4258
    stiff = 0.09
    r0 = 1.2
    PBC = 1
}

{
    type = mutual_trap
    particle = 4260
    ref_particle = 4261
    stiff = 0.09
    r0 = 1.2
    PBC = 1
}

{
    type = mutual_trap
    particle = 4261
    ref_particle = 4260
    stiff = 0.09
    r0 = 1.2
    PBC = 1
}

{
    type = mutual_trap
    particle = 4262
    ref_particle = 4263
    stiff = 0.09
    r0 = 1.2
    PBC = 1
}

{
    type = mutual_trap
    particle = 4263
    ref_particle = 4262
    stiff = 0.09
    r0 = 1.2
    PBC = 1
}

{
    type = mutual_trap
    particle = 4264
    ref_particle = 4265
    stiff = 0.09
    r0 = 1.2
    PBC = 1
}

{
    type = mutual_trap
    particle = 4265
    ref_particle = 4264
    stiff = 0.09
    r0 = 1.2
    PBC = 1
}

{
    type = mutual_trap
    particle = 4266
    ref_particle = 4267
    stiff = 0.09
    r0 = 1.2
    PBC = 1
}

{
    type = mutual_trap
    particle = 4267
    ref_particle = 4266
    stiff = 0.09
    r0 = 1.2
    PBC = 1
}

{
    type = mutual_trap
    particle = 4268
    ref_particle = 4269
    stiff = 0.09
    r0 = 1.2
    PBC = 1
}

{
    type = mutual_trap
    particle = 4269
    ref_particle = 4268
    stiff = 0.09
    r0 = 1.2
    PBC = 1
}

{
    type = mutual_trap
    particle = 4270
    ref_particle = 4271
    stiff = 0.09
    r0 = 1.2
    PBC = 1
}

{
    type = mutual_trap
    particle = 4271
    ref_particle = 4270
    stiff = 0.09
    r0 = 1.2
    PBC = 1
}

{
    type = mutual_trap
    particle = 4272
    ref_particle = 4273
    stiff = 0.09
    r0 = 1.2
    PBC = 1
}

{
    type = mutual_trap
    particle = 4273
    ref_particle = 4272
    stiff = 0.09
    r0 = 1.2
    PBC = 1
}

{
    type = mutual_trap
    particle = 4274
    ref_particle = 4275
    stiff = 0.09
    r0 = 1.2
    PBC = 1
}

{
    type = mutual_trap
    particle = 4275
    ref_particle = 4274
    stiff = 0.09
    r0 = 1.2
    PBC = 1
}

{
    type = mutual_trap
    particle = 4276
    ref_particle = 4277
    stiff = 0.09
    r0 = 1.2
    PBC = 1
}

{
    type = mutual_trap
    particle = 4277
    ref_particle = 4276
    stiff = 0.09
    r0 = 1.2
    PBC = 1
}

{
    type = mutual_trap
    particle = 4278
    ref_particle = 4279
    stiff = 0.09
    r0 = 1.2
    PBC = 1
}

{
    type = mutual_trap
    particle = 4279
    ref_particle = 4278
    stiff = 0.09
    r0 = 1.2
    PBC = 1
}

{
    type = mutual_trap
    particle = 4280
    ref_particle = 4281
    stiff = 0.09
    r0 = 1.2
    PBC = 1
}

{
    type = mutual_trap
    particle = 4281
    ref_particle = 4280
    stiff = 0.09
    r0 = 1.2
    PBC = 1
}

{
    type = mutual_trap
    particle = 4282
    ref_particle = 4283
    stiff = 0.09
    r0 = 1.2
    PBC = 1
}

{
    type = mutual_trap
    particle = 4283
    ref_particle = 4282
    stiff = 0.09
    r0 = 1.2
    PBC = 1
}

{
    type = mutual_trap
    particle = 4284
    ref_particle = 4285
    stiff = 0.09
    r0 = 1.2
    PBC = 1
}

{
    type = mutual_trap
    particle = 4285
    ref_particle = 4284
    stiff = 0.09
    r0 = 1.2
    PBC = 1
}

{
    type = mutual_trap
    particle = 4286
    ref_particle = 4287
    stiff = 0.09
    r0 = 1.2
    PBC = 1
}

{
    type = mutual_trap
    particle = 4287
    ref_particle = 4286
    stiff = 0.09
    r0 = 1.2
    PBC = 1
}

{
    type = mutual_trap
    particle = 4288
    ref_particle = 4289
    stiff = 0.09
    r0 = 1.2
    PBC = 1
}

{
    type = mutual_trap
    particle = 4289
    ref_particle = 4288
    stiff = 0.09
    r0 = 1.2
    PBC = 1
}

{
    type = mutual_trap
    particle = 4290
    ref_particle = 4291
    stiff = 0.09
    r0 = 1.2
    PBC = 1
}

{
    type = mutual_trap
    particle = 4291
    ref_particle = 4290
    stiff = 0.09
    r0 = 1.2
    PBC = 1
}

{
    type = mutual_trap
    particle = 4292
    ref_particle = 4293
    stiff = 0.09
    r0 = 1.2
    PBC = 1
}

{
    type = mutual_trap
    particle = 4293
    ref_particle = 4292
    stiff = 0.09
    r0 = 1.2
    PBC = 1
}

{
    type = mutual_trap
    particle = 4294
    ref_particle = 4295
    stiff = 0.09
    r0 = 1.2
    PBC = 1
}

{
    type = mutual_trap
    particle = 4295
    ref_particle = 4294
    stiff = 0.09
    r0 = 1.2
    PBC = 1
}

{
    type = mutual_trap
    particle = 4296
    ref_particle = 4297
    stiff = 0.09
    r0 = 1.2
    PBC = 1
}

{
    type = mutual_trap
    particle = 4297
    ref_particle = 4296
    stiff = 0.09
    r0 = 1.2
    PBC = 1
}

{
    type = mutual_trap
    particle = 4298
    ref_particle = 4299
    stiff = 0.09
    r0 = 1.2
    PBC = 1
}

{
    type = mutual_trap
    particle = 4299
    ref_particle = 4298
    stiff = 0.09
    r0 = 1.2
    PBC = 1
}

{
    type = mutual_trap
    particle = 4300
    ref_particle = 4301
    stiff = 0.09
    r0 = 1.2
    PBC = 1
}

{
    type = mutual_trap
    particle = 4301
    ref_particle = 4300
    stiff = 0.09
    r0 = 1.2
    PBC = 1
}

{
    type = mutual_trap
    particle = 4302
    ref_particle = 4303
    stiff = 0.09
    r0 = 1.2
    PBC = 1
}

{
    type = mutual_trap
    particle = 4303
    ref_particle = 4302
    stiff = 0.09
    r0 = 1.2
    PBC = 1
}

{
    type = mutual_trap
    particle = 4304
    ref_particle = 4305
    stiff = 0.09
    r0 = 1.2
    PBC = 1
}

{
    type = mutual_trap
    particle = 4305
    ref_particle = 4304
    stiff = 0.09
    r0 = 1.2
    PBC = 1
}

{
    type = mutual_trap
    particle = 4306
    ref_particle = 4307
    stiff = 0.09
    r0 = 1.2
    PBC = 1
}

{
    type = mutual_trap
    particle = 4307
    ref_particle = 4306
    stiff = 0.09
    r0 = 1.2
    PBC = 1
}

{
    type = mutual_trap
    particle = 4308
    ref_particle = 4309
    stiff = 0.09
    r0 = 1.2
    PBC = 1
}

{
    type = mutual_trap
    particle = 4309
    ref_particle = 4308
    stiff = 0.09
    r0 = 1.2
    PBC = 1
}

{
    type = mutual_trap
    particle = 4310
    ref_particle = 4311
    stiff = 0.09
    r0 = 1.2
    PBC = 1
}

{
    type = mutual_trap
    particle = 4311
    ref_particle = 4310
    stiff = 0.09
    r0 = 1.2
    PBC = 1
}

{
    type = mutual_trap
    particle = 4312
    ref_particle = 4313
    stiff = 0.09
    r0 = 1.2
    PBC = 1
}

{
    type = mutual_trap
    particle = 4313
    ref_particle = 4312
    stiff = 0.09
    r0 = 1.2
    PBC = 1
}

{
    type = mutual_trap
    particle = 4314
    ref_particle = 4315
    stiff = 0.09
    r0 = 1.2
    PBC = 1
}

{
    type = mutual_trap
    particle = 4315
    ref_particle = 4314
    stiff = 0.09
    r0 = 1.2
    PBC = 1
}

{
    type = mutual_trap
    particle = 4316
    ref_particle = 4317
    stiff = 0.09
    r0 = 1.2
    PBC = 1
}

{
    type = mutual_trap
    particle = 4317
    ref_particle = 4316
    stiff = 0.09
    r0 = 1.2
    PBC = 1
}

{
    type = mutual_trap
    particle = 4318
    ref_particle = 4319
    stiff = 0.09
    r0 = 1.2
    PBC = 1
}

{
    type = mutual_trap
    particle = 4319
    ref_particle = 4318
    stiff = 0.09
    r0 = 1.2
    PBC = 1
}

{
    type = mutual_trap
    particle = 4320
    ref_particle = 4321
    stiff = 0.09
    r0 = 1.2
    PBC = 1
}

{
    type = mutual_trap
    particle = 4321
    ref_particle = 4320
    stiff = 0.09
    r0 = 1.2
    PBC = 1
}

{
    type = mutual_trap
    particle = 4322
    ref_particle = 4323
    stiff = 0.09
    r0 = 1.2
    PBC = 1
}

{
    type = mutual_trap
    particle = 4323
    ref_particle = 4322
    stiff = 0.09
    r0 = 1.2
    PBC = 1
}

{
    type = mutual_trap
    particle = 4324
    ref_particle = 4325
    stiff = 0.09
    r0 = 1.2
    PBC = 1
}

{
    type = mutual_trap
    particle = 4325
    ref_particle = 4324
    stiff = 0.09
    r0 = 1.2
    PBC = 1
}

{
    type = mutual_trap
    particle = 4326
    ref_particle = 4327
    stiff = 0.09
    r0 = 1.2
    PBC = 1
}

{
    type = mutual_trap
    particle = 4327
    ref_particle = 4326
    stiff = 0.09
    r0 = 1.2
    PBC = 1
}

{
    type = mutual_trap
    particle = 4328
    ref_particle = 4329
    stiff = 0.09
    r0 = 1.2
    PBC = 1
}

{
    type = mutual_trap
    particle = 4329
    ref_particle = 4328
    stiff = 0.09
    r0 = 1.2
    PBC = 1
}

{
    type = mutual_trap
    particle = 4330
    ref_particle = 4331
    stiff = 0.09
    r0 = 1.2
    PBC = 1
}

{
    type = mutual_trap
    particle = 4331
    ref_particle = 4330
    stiff = 0.09
    r0 = 1.2
    PBC = 1
}

{
    type = mutual_trap
    particle = 4332
    ref_particle = 4333
    stiff = 0.09
    r0 = 1.2
    PBC = 1
}

{
    type = mutual_trap
    particle = 4333
    ref_particle = 4332
    stiff = 0.09
    r0 = 1.2
    PBC = 1
}

{
    type = mutual_trap
    particle = 4334
    ref_particle = 4335
    stiff = 0.09
    r0 = 1.2
    PBC = 1
}

{
    type = mutual_trap
    particle = 4335
    ref_particle = 4334
    stiff = 0.09
    r0 = 1.2
    PBC = 1
}
```
