## Supplementary material for "CRISPR-Cas9 mediated nuclear transport and genomic integration of nanostructured genes in human primary cells": Data File S2: relax_b

```
##############################
####  PROGRAM PARAMETERS  ####
##############################
backend = CPU
backend_precision = double
#debug = 1
#seed = 4982

##############################
####    SIM PARAMETERS    ####
##############################
steps = 1e4
newtonian_steps = 1
#diff_coeff = 2.50
pt = 0.99
thermostat = john

T = 30C
dt = 0.005e-2
verlet_skin = 0.05

##############################
####     INTERACTIONS     ####
##############################
interaction_type = DNA_relax
relax_type = constant_force
relax_strength = 150
rcut = 2.0
major_minor_grooving = 1
##############################
####    INPUT / OUTPUT    ####
##############################
topology = file.top
conf_file = last_conf.dat
trajectory_file = trajectory.dat
refresh_vel = 1
#log_file = log.dat
no_stdout_energy = 0
restart_step_counter = 1
energy_file = energy.dat
print_conf_interval = 2e4
print_conf_ppc = 51
print_energy_every = 1006
time_scale = linear
external_forces=1
external_forces_file = trap.txt
```
