## Supplementary material for "CRISPR-Cas9 mediated nuclear transport and genomic integration of nanostructured genes in human primary cells": Data File S2: short_run

```
##############################
####  PROGRAM PARAMETERS  ####
##############################
backend = CUDA
backend_precision = mixed
#debug = 1
#seed = 4982

CUDA_list = verlet
CUDA_sort_every = 0
use_edge = 1
edge_n_forces = 1
#seed = 19382
#debug = 1


##############################
####    SIM PARAMETERS    ####
##############################
steps = 1e6
newtonian_steps = 103
diff_coeff = 2.50
#pt = 0.1
thermostat = john

T = 30C
dt = 0.0005
verlet_skin = 0.05
salt_concentration = 0.5
##############################
####     INTERACTIONS     ####
##############################
interaction_type = DNA2
rcut = 1.0e5

##############################
####    INPUT / OUTPUT    ####
##############################
topology = file.top
conf_file = relaxed_go3.conf
trajectory_file = traj_dSgo.dat
refresh_vel = 1
#log_file = log.dat
no_stdout_energy = 0
restart_step_counter = 1
energy_file = energy.dat
print_conf_interval = 5e5
print_conf_ppc = 51
print_energy_every = 2e4
time_scale = linear
external_forces=1
external_forces_file = trap.txt
back_in_box=1
max_density_multiplier=100
```
