## Supplementary material for "CRISPR-Cas9 mediated nuclear transport and genomic integration of nanostructured genes in human primary cells": Data_File_S1: 2516tube.json

```
{"name":"2516tube_ssDNA.json","vstrands":[{"row":8,"col":16,"num":0,"scaf":[[-1,-1,-1,-1],[-1,-1,-1,-1],[-1,-1,-1,-1],[-1,-1,-1,-1],[-1,-1,-1,-1],[-1,-1,-1,-1],[-1,-1,-1,-1],[-1,-1,0,8],[0,7,0,9],[0,8,0,10],[0,9,0,11],[0,10,0,12],[0,11,0,13],[0,12,0,14],[0,13,0,15],[0,14,0,16],[0,15,0,17],[0,16,0,18],[0,17,0,19],[0,18,0,20],[0,19,0,21],[0,20,0,22],[0,21,0,23],[0,22,0,24],[0,23,0,25],[0,24,0,26],[0,25,0,27],[0,26,0,28],[0,27,0,29],[0,28,0,30],[0,29,0,31],[0,30,0,32],[0,31,0,33],[0,32,0,34],[0,33,0,35],[0,34,0,36],[0,35,0,37],[0,36,0,38],[0,37,0,39],[0,38,0,40],[0,39,0,41],[0,40,0,42],[0,41,0,43],[0,42,0,44],[0,43,0,45],[0,44,0,46],[0,45,0,47],[0,46,0,48],[0,47,0,49],[0,48,0,50],[0,49,0,51],[0,50,0,52],[0,51,0,53],[0,52,0,54],[0,53,0,55],[0,54,0,56],[0,55,0,57],[0,56,0,58],[0,57,0,59],[0,58,0,60],[0,59,0,61],[0,60,0,62],[0,61,0,63],[0,62,0,64],[0,63,0,65],[0,64,0,66],[0,65,0,67],[0,66,0,68],[0,67,0,69],[0,68,0,70],[0,69,0,71],[0,70,0,72],[0,71,0,73],[0,72,0,74],[0,73,0,75],[0,74,0,76],[0,75,0,77],[0,76,0,78],[0,77,0,79],[0,78,0,80],[0,79,0,81],[0,80,0,82],[0,81,0,83],[0,82,0,84],[0,83,0,85],[0,84,0,86],[0,85,0,87],[0,86,0,88],[0,87,0,89],[0,88,0,90],[0,89,0,91],[0,90,0,92],[0,91,0,93],[0,92,0,94],[0,93,0,95],[0,94,0,96],[0,95,0,97],[0,96,0,98],[0,97,0,99],[0,98,0,100],[0,99,0,101],[0,100,0,102],[0,101,0,103],[0,102,0,104],[0,103,0,105],[0,104,0,106],[0,105,0,114],[-1,-1,-1,-1],[-1,-1,-1,-1],[-1,-1,-1,-1],[-1,-1,-1,-1],[-1,-1,-1,-1],[-1,-1,-1,-1],[-1,-1,-1,-1],[0,106,0,115],[0,114,0,116],[0,115,0,117],[0,116,0,118],[0,117,0,119],[0,118,0,120],[0,119,0,121],[0,120,0,122],[0,121,0,123],[0,122,0,124],[0,123,0,125],[0,124,0,126],[0,125,0,127],[0,126,0,128],[0,127,0,129],[0,128,0,130],[0,129,0,131],[0,130,0,132],[0,131,0,133],[0,132,0,134],[0,133,0,135],[0,134,0,136],[0,135,0,137],[0,136,0,138],[0,137,0,139],[0,138,0,140],[0,139,0,141],[0,140,0,142],[0,141,0,143],[0,142,0,144],[0,143,0,145],[0,144,0,146],[0,145,0,147],[0,146,0,148],[0,147,0,149],[0,148,0,150],[0,149,0,151],[0,150,0,152],[0,151,0,153],[0,152,0,154],[0,153,0,155],[0,154,0,156],[0,155,0,157],[0,156,0,158],[0,157,0,159],[0,158,0,160],[0,159,0,161],[0,160,0,162],[0,161,0,163],[0,162,0,164],[0,163,0,165],[0,164,0,166],[0,165,0,167],[0,166,0,168],[0,167,0,169],[0,168,0,170],[0,169,0,171],[0,170,0,172],[0,171,0,173],[0,172,0,174],[0,173,0,175],[0,174,0,176],[0,175,0,177],[0,176,0,178],[0,177,0,179],[0,178,0,180],[0,179,0,181],[0,180,0,182],[0,181,0,183],[0,182,0,184],[0,183,0,185],[0,184,0,186],[0,185,0,187],[0,186,0,188],[0,187,0,189],[0,188,0,190],[0,189,0,191],[0,190,0,192],[0,191,0,193],[0,192,0,194],[0,193,0,195],[0,194,0,196],[0,195,0,197],[0,196,0,198],[0,197,0,199],[0,198,0,200],[0,199,0,201],[0,200,0,202],[0,201,0,203],[0,202,0,204],[0,203,0,205],[0,204,0,206],[0,205,0,207],[0,206,0,208],[0,207,0,209],[0,208,0,210],[0,209,0,211],[0,210,0,212],[0,211,0,213],[0,212,0,214],[0,213,0,215],[0,214,0,216],[0,215,0,217],[0,216,0,218],[0,217,0,219],[0,218,0,220],[0,219,0,221],[0,220,0,222],[0,221,0,223],[0,222,0,224],[0,223,0,225],[0,224,0,226],[0,225,0,227],[0,226,0,228],[0,227,0,229],[0,228,0,230],[0,229,0,231],[0,230,0,232],[0,231,0,233],[0,232,0,234],[0,233,0,235],[0,234,0,236],[0,235,0,237],[0,236,0,238],[0,237,0,239],[0,238,0,240],[0,239,0,241],[0,240,0,242],[0,241,0,243],[0,242,0,244],[0,243,0,245],[0,244,0,246],[0,245,0,247],[0,246,0,248],[0,247,0,249],[0,248,0,250],[0,249,0,251],[0,250,0,252],[0,251,0,253],[0,252,1,253],[-1,-1,-1,-1],[-1,-1,-1,-1],[-1,-1,-1,-1],[-1,-1,-1,-1],[-1,-1,-1,-1],[-1,-1,-1,-1],[-1,-1,-1,-1],[-1,-1,-1,-1],[-1,-1,-1,-1],[-1,-1,-1,-1],[-1,-1,-1,-1],[-1,-1,-1,-1],[-1,-1,-1,-1],[-1,-1,-1,-1],[-1,-1,-1,-1],[-1,-1,-1,-1],[-1,-1,-1,-1],[-1,-1,-1,-1],[-1,-1,-1,-1]],"stap":[[-1,-1,-1,-1],[-1,-1,-1,-1],[-1,-1,-1,-1],[-1,-1,-1,-1],[-1,-1,-1,-1],[-1,-1,-1,-1],[-1,-1,-1,-1],[0,8,-1,-1],[0,9,0,7],[0,10,0,8],[0,11,0,9],[0,12,0,10],[0,13,0,11],[0,14,0,12],[0,15,0,13],[0,16,0,14],[0,17,0,15],[0,18,0,16],[0,19,0,17],[0,20,0,18],[0,21,0,19],[0,22,0,20],[0,23,0,21],[0,24,0,22],[0,25,0,23],[0,26,0,24],[-1,-1,0,25],[-1,-1,-1,-1],[-1,-1,-1,-1],[-1,-1,-1,-1],[-1,-1,-1,-1],[-1,-1,-1,-1],[-1,-1,-1,-1],[-1,-1,-1,-1],[-1,-1,-1,-1],[-1,-1,-1,-1],[-1,-1,-1,-1],[-1,-1,-1,-1],[-1,-1,-1,-1],[-1,-1,-1,-1],[-1,-1,-1,-1],[-1,-1,-1,-1],[-1,-1,-1,-1],[-1,-1,-1,-1],[-1,-1,-1,-1],[-1,-1,-1,-1],[-1,-1,-1,-1],[-1,-1,-1,-1],[-1,-1,-1,-1],[-1,-1,-1,-1],[-1,-1,-1,-1],[-1,-1,-1,-1],[-1,-1,-1,-1],[-1,-1,-1,-1],[-1,-1,-1,-1],[-1,-1,-1,-1],[-1,-1,-1,-1],[-1,-1,-1,-1],[-1,-1,-1,-1],[-1,-1,-1,-1],[-1,-1,-1,-1],[-1,-1,-1,-1],[-1,-1,-1,-1],[-1,-1,-1,-1],[-1,-1,-1,-1],[-1,-1,-1,-1],[-1,-1,-1,-1],[-1,-1,-1,-1],[-1,-1,-1,-1],[-1,-1,-1,-1],[-1,-1,-1,-1],[-1,-1,-1,-1],[-1,-1,-1,-1],[-1,-1,-1,-1],[-1,-1,-1,-1],[-1,-1,-1,-1],[-1,-1,-1,-1],[-1,-1,-1,-1],[-1,-1,-1,-1],[-1,-1,-1,-1],[-1,-1,-1,-1],[-1,-1,-1,-1],[-1,-1,-1,-1],[-1,-1,-1,-1],[-1,-1,-1,-1],[-1,-1,-1,-1],[-1,-1,-1,-1],[-1,-1,-1,-1],[-1,-1,-1,-1],[-1,-1,-1,-1],[-1,-1,-1,-1],[-1,-1,-1,-1],[-1,-1,-1,-1],[-1,-1,-1,-1],[-1,-1,-1,-1],[-1,-1,-1,-1],[-1,-1,-1,-1],[-1,-1,-1,-1],[-1,-1,-1,-1],[-1,-1,-1,-1],[-1,-1,-1,-1],[-1,-1,-1,-1],[-1,-1,-1,-1],[-1,-1,-1,-1],[-1,-1,-1,-1],[-1,-1,-1,-1],[-1,-1,-1,-1],[-1,-1,-1,-1],[-1,-1,-1,-1],[0,110,-1,-1],[0,111,0,109],[0,112,0,110],[0,113,0,111],[0,114,0,112],[0,115,0,113],[0,116,0,114],[0,117,0,115],[0,118,0,116],[0,119,0,117],[0,120,0,118],[0,121,0,119],[0,122,0,120],[0,123,0,121],[0,124,0,122],[0,125,0,123],[17,125,0,124],[0,127,17,126],[0,128,0,126],[0,129,0,127],[0,130,0,128],[0,131,0,129],[0,132,0,130],[1,132,0,131],[0,134,1,133],[0,135,0,133],[0,136,0,134],[0,137,0,135],[0,138,0,136],[0,139,0,137],[0,140,0,138],[0,141,0,139],[0,142,0,140],[0,143,0,141],[0,144,0,142],[0,145,0,143],[0,146,0,144],[17,146,0,145],[0,148,17,147],[0,149,0,147],[0,150,0,148],[0,151,0,149],[0,152,0,150],[0,153,0,151],[1,153,0,152],[0,155,1,154],[0,156,0,154],[0,157,0,155],[0,158,0,156],[0,159,0,157],[0,160,0,158],[-1,-1,0,159],[0,162,-1,-1],[0,163,0,161],[0,164,0,162],[0,165,0,163],[0,166,0,164],[0,167,0,165],[17,167,0,166],[0,169,17,168],[0,170,0,168],[0,171,0,169],[0,172,0,170],[0,173,0,171],[0,174,0,172],[1,174,0,173],[0,176,1,175],[0,177,0,175],[0,178,0,176],[0,179,0,177],[0,180,0,178],[0,181,0,179],[0,182,0,180],[0,183,0,181],[0,184,0,182],[0,185,0,183],[0,186,0,184],[0,187,0,185],[0,188,0,186],[17,188,0,187],[0,190,17,189],[0,191,0,189],[0,192,0,190],[0,193,0,191],[0,194,0,192],[0,195,0,193],[1,195,0,194],[0,197,1,196],[0,198,0,196],[0,199,0,197],[0,200,0,198],[0,201,0,199],[0,202,0,200],[-1,-1,0,201],[0,204,-1,-1],[0,205,0,203],[0,206,0,204],[0,207,0,205],[0,208,0,206],[0,209,0,207],[17,209,0,208],[0,211,17,210],[0,212,0,210],[0,213,0,211],[0,214,0,212],[0,215,0,213],[0,216,0,214],[1,216,0,215],[0,218,1,217],[0,219,0,217],[0,220,0,218],[0,221,0,219],[0,222,0,220],[0,223,0,221],[0,224,0,222],[0,225,0,223],[0,226,0,224],[0,227,0,225],[0,228,0,226],[0,229,0,227],[0,230,0,228],[17,230,0,229],[0,232,17,231],[0,233,0,231],[0,234,0,232],[0,235,0,233],[0,236,0,234],[0,237,0,235],[1,237,0,236],[0,239,1,238],[0,240,0,238],[0,241,0,239],[0,242,0,240],[0,243,0,241],[0,244,0,242],[0,245,0,243],[0,246,0,244],[0,247,0,245],[0,248,0,246],[0,249,0,247],[0,250,0,248],[0,251,0,249],[0,252,0,250],[0,253,0,251],[0,254,0,252],[0,255,0,253],[0,256,0,254],[0,257,0,255],[0,258,0,256],[-1,-1,0,257],[-1,-1,-1,-1],[-1,-1,-1,-1],[-1,-1,-1,-1],[-1,-1,-1,-1],[-1,-1,-1,-1],[-1,-1,-1,-1],[-1,-1,-1,-1],[-1,-1,-1,-1],[-1,-1,-1,-1],[-1,-1,-1,-1],[-1,-1,-1,-1],[-1,-1,-1,-1],[-1,-1,-1,-1],[-1,-1,-1,-1]],"loop":[0,0,0,0,0,0,0,0,0,0,0,0,0,0,0,0,0,0,0,0,0,0,0,0,0,0,0,0,0,0,0,0,0,0,0,0,0,0,0,0,0,0,0,0,0,0,0,0,0,0,0,0,0,0,0,0,0,0,0,0,0,0,0,0,0,0,0,0,0,0,0,0,0,0,0,0,0,0,0,0,0,0,0,0,0,0,0,0,0,0,0,0,0,0,0,0,0,0,0,0,0,0,0,0,0,0,0,0,0,0,0,0,0,0,0,0,0,0,0,0,0,0,0,0,0,0,0,0,0,0,0,0,0,0,0,0,0,0,0,0,0,0,0,0,0,0,0,0,0,0,0,0,0,0,0,0,0,0,0,0,0,0,0,0,0,0,0,0,0,0,0,0,0,0,0,0,0,0,0,0,0,0,0,0,0,0,0,0,0,0,0,0,0,0,0,0,0,0,0,0,0,0,0,0,0,0,0,0,0,0,0,0,0,0,0,0,0,0,0,0,0,0,0,0,0,0,0,0,0,0,0,0,0,0,0,0,0,0,0,0,0,0,0,0,0,0,0,0,0,0,0,0,0,0,0,0,0,0,0,0,0,0,0,0,0,0,0,0,0,0,0,0,0],"skip":[0,0,0,0,0,0,0,0,0,0,0,0,0,0,0,0,0,0,0,0,0,0,0,0,0,0,0,0,0,0,0,0,0,0,0,0,0,0,0,0,0,0,0,0,0,0,0,0,0,0,0,0,0,0,0,0,0,0,0,0,0,0,0,0,0,0,0,0,0,0,0,0,0,0,0,0,0,0,0,0,0,0,0,0,0,0,0,0,0,0,0,0,0,0,0,0,0,0,0,0,0,0,0,0,0,0,0,0,0,0,0,0,0,0,0,0,0,0,0,0,0,0,0,0,0,0,0,0,0,0,0,0,0,0,0,0,0,0,0,0,0,0,0,0,0,0,0,0,0,0,0,0,0,0,0,0,0,0,0,0,0,0,0,0,0,0,0,0,0,0,0,0,0,0,0,0,0,0,0,0,0,0,0,0,0,0,0,0,0,0,0,0,0,0,0,0,0,0,0,0,0,0,0,0,0,0,0,0,0,0,0,0,0,0,0,0,0,0,0,0,0,0,0,0,0,0,0,0,0,0,0,0,0,0,0,0,0,0,0,0,0,0,0,0,0,0,0,0,0,0,0,0,0,0,0,0,0,0,0,0,0,0,0,0,0,0,0,0,0,0,0,0,0],"scafLoop":[],"stapLoop":[],"stap_colors":[[26,13369344],[160,9211020],[202,9211020],[258,9211020]]},{"row":8,"col":17,"num":1,"scaf":[[-1,-1,-1,-1],[-1,-1,-1,-1],[-1,-1,-1,-1],[-1,-1,-1,-1],[-1,-1,-1,-1],[-1,-1,-1,-1],[-1,-1,-1,-1],[-1,-1,-1,-1],[-1,-1,-1,-1],[-1,-1,-1,-1],[-1,-1,-1,-1],[-1,-1,-1,-1],[-1,-1,-1,-1],[-1,-1,-1,-1],[-1,-1,-1,-1],[-1,-1,-1,-1],[-1,-1,-1,-1],[-1,-1,-1,-1],[-1,-1,-1,-1],[-1,-1,-1,-1],[-1,-1,-1,-1],[-1,-1,-1,-1],[-1,-1,-1,-1],[-1,-1,-1,-1],[-1,-1,-1,-1],[-1,-1,-1,-1],[-1,-1,-1,-1],[-1,-1,-1,-1],[-1,-1,-1,-1],[-1,-1,-1,-1],[-1,-1,-1,-1],[-1,-1,-1,-1],[-1,-1,-1,-1],[-1,-1,-1,-1],[-1,-1,-1,-1],[-1,-1,-1,-1],[-1,-1,-1,-1],[-1,-1,-1,-1],[-1,-1,-1,-1],[-1,-1,-1,-1],[-1,-1,-1,-1],[-1,-1,-1,-1],[-1,-1,-1,-1],[-1,-1,-1,-1],[-1,-1,-1,-1],[-1,-1,-1,-1],[-1,-1,-1,-1],[-1,-1,-1,-1],[-1,-1,-1,-1],[-1,-1,-1,-1],[-1,-1,-1,-1],[-1,-1,-1,-1],[-1,-1,-1,-1],[-1,-1,-1,-1],[-1,-1,-1,-1],[-1,-1,-1,-1],[-1,-1,-1,-1],[-1,-1,-1,-1],[-1,-1,-1,-1],[-1,-1,-1,-1],[-1,-1,-1,-1],[-1,-1,-1,-1],[-1,-1,-1,-1],[-1,-1,-1,-1],[-1,-1,-1,-1],[-1,-1,-1,-1],[-1,-1,-1,-1],[-1,-1,-1,-1],[-1,-1,-1,-1],[-1,-1,-1,-1],[-1,-1,-1,-1],[-1,-1,-1,-1],[-1,-1,-1,-1],[-1,-1,-1,-1],[-1,-1,-1,-1],[-1,-1,-1,-1],[-1,-1,-1,-1],[-1,-1,-1,-1],[-1,-1,-1,-1],[-1,-1,-1,-1],[-1,-1,-1,-1],[-1,-1,-1,-1],[-1,-1,-1,-1],[-1,-1,-1,-1],[-1,-1,-1,-1],[-1,-1,-1,-1],[-1,-1,-1,-1],[-1,-1,-1,-1],[-1,-1,-1,-1],[-1,-1,-1,-1],[-1,-1,-1,-1],[-1,-1,-1,-1],[-1,-1,-1,-1],[-1,-1,-1,-1],[-1,-1,-1,-1],[-1,-1,-1,-1],[-1,-1,-1,-1],[-1,-1,-1,-1],[-1,-1,-1,-1],[-1,-1,-1,-1],[-1,-1,-1,-1],[-1,-1,-1,-1],[-1,-1,-1,-1],[-1,-1,-1,-1],[-1,-1,-1,-1],[-1,-1,-1,-1],[-1,-1,-1,-1],[-1,-1,-1,-1],[-1,-1,-1,-1],[-1,-1,-1,-1],[-1,-1,-1,-1],[-1,-1,-1,-1],[-1,-1,-1,-1],[-1,-1,-1,-1],[1,115,2,114],[1,116,1,114],[1,117,1,115],[1,118,1,116],[1,119,1,117],[1,120,1,118],[1,121,1,119],[1,122,1,120],[1,123,1,121],[1,124,1,122],[1,125,1,123],[1,126,1,124],[1,127,1,125],[1,128,1,126],[1,129,1,127],[1,130,1,128],[1,131,1,129],[1,132,1,130],[1,133,1,131],[1,134,1,132],[1,135,1,133],[1,136,1,134],[1,137,1,135],[1,138,1,136],[1,139,1,137],[1,140,1,138],[1,141,1,139],[1,142,1,140],[1,143,1,141],[1,144,1,142],[1,145,1,143],[1,146,1,144],[1,147,1,145],[1,148,1,146],[1,149,1,147],[1,150,1,148],[1,151,1,149],[1,152,1,150],[1,153,1,151],[1,154,1,152],[1,155,1,153],[1,156,1,154],[1,157,1,155],[1,158,1,156],[1,159,1,157],[1,160,1,158],[1,161,1,159],[1,162,1,160],[1,163,1,161],[1,164,1,162],[1,165,1,163],[1,166,1,164],[1,167,1,165],[1,168,1,166],[1,169,1,167],[1,170,1,168],[1,171,1,169],[1,172,1,170],[1,173,1,171],[1,174,1,172],[1,175,1,173],[1,176,1,174],[1,177,1,175],[1,178,1,176],[1,179,1,177],[1,180,1,178],[1,181,1,179],[1,182,1,180],[1,183,1,181],[1,184,1,182],[1,185,1,183],[1,186,1,184],[1,187,1,185],[1,188,1,186],[1,189,1,187],[1,190,1,188],[1,191,1,189],[1,192,1,190],[1,193,1,191],[1,194,1,192],[1,195,1,193],[1,196,1,194],[1,197,1,195],[1,198,1,196],[1,199,1,197],[1,200,1,198],[1,201,1,199],[1,202,1,200],[1,203,1,201],[1,204,1,202],[1,205,1,203],[1,206,1,204],[1,207,1,205],[1,208,1,206],[1,209,1,207],[1,210,1,208],[1,211,1,209],[1,212,1,210],[1,213,1,211],[1,214,1,212],[1,215,1,213],[1,216,1,214],[1,217,1,215],[1,218,1,216],[1,219,1,217],[1,220,1,218],[1,221,1,219],[1,222,1,220],[1,223,1,221],[1,224,1,222],[1,225,1,223],[1,226,1,224],[1,227,1,225],[1,228,1,226],[1,229,1,227],[1,230,1,228],[1,231,1,229],[1,232,1,230],[1,233,1,231],[1,234,1,232],[1,235,1,233],[1,236,1,234],[1,237,1,235],[1,238,1,236],[1,239,1,237],[1,240,1,238],[1,241,1,239],[1,242,1,240],[1,243,1,241],[1,244,1,242],[1,245,1,243],[1,246,1,244],[1,247,1,245],[1,248,1,246],[1,249,1,247],[1,250,1,248],[1,251,1,249],[1,252,1,250],[1,253,1,251],[0,253,1,252],[-1,-1,-1,-1],[-1,-1,-1,-1],[-1,-1,-1,-1],[-1,-1,-1,-1],[-1,-1,-1,-1],[-1,-1,-1,-1],[-1,-1,-1,-1],[-1,-1,-1,-1],[-1,-1,-1,-1],[-1,-1,-1,-1],[-1,-1,-1,-1],[-1,-1,-1,-1],[-1,-1,-1,-1],[-1,-1,-1,-1],[-1,-1,-1,-1],[-1,-1,-1,-1],[-1,-1,-1,-1],[-1,-1,-1,-1],[-1,-1,-1,-1]],"stap":[[-1,-1,-1,-1],[-1,-1,-1,-1],[-1,-1,-1,-1],[-1,-1,-1,-1],[-1,-1,-1,-1],[-1,-1,-1,-1],[-1,-1,-1,-1],[-1,-1,-1,-1],[-1,-1,-1,-1],[-1,-1,-1,-1],[-1,-1,-1,-1],[-1,-1,-1,-1],[-1,-1,-1,-1],[-1,-1,-1,-1],[-1,-1,-1,-1],[-1,-1,-1,-1],[-1,-1,-1,-1],[-1,-1,-1,-1],[-1,-1,-1,-1],[-1,-1,-1,-1],[-1,-1,-1,-1],[-1,-1,-1,-1],[-1,-1,-1,-1],[-1,-1,-1,-1],[-1,-1,-1,-1],[-1,-1,-1,-1],[-1,-1,-1,-1],[-1,-1,-1,-1],[-1,-1,-1,-1],[-1,-1,-1,-1],[-1,-1,-1,-1],[-1,-1,-1,-1],[-1,-1,-1,-1],[-1,-1,-1,-1],[-1,-1,-1,-1],[-1,-1,-1,-1],[-1,-1,-1,-1],[-1,-1,-1,-1],[-1,-1,-1,-1],[-1,-1,-1,-1],[-1,-1,-1,-1],[-1,-1,-1,-1],[-1,-1,-1,-1],[-1,-1,-1,-1],[-1,-1,-1,-1],[-1,-1,-1,-1],[-1,-1,-1,-1],[-1,-1,-1,-1],[-1,-1,-1,-1],[-1,-1,-1,-1],[-1,-1,-1,-1],[-1,-1,-1,-1],[-1,-1,-1,-1],[-1,-1,-1,-1],[-1,-1,-1,-1],[-1,-1,-1,-1],[-1,-1,-1,-1],[-1,-1,-1,-1],[-1,-1,-1,-1],[-1,-1,-1,-1],[-1,-1,-1,-1],[-1,-1,-1,-1],[-1,-1,-1,-1],[-1,-1,-1,-1],[-1,-1,-1,-1],[-1,-1,-1,-1],[-1,-1,-1,-1],[-1,-1,-1,-1],[-1,-1,-1,-1],[-1,-1,-1,-1],[-1,-1,-1,-1],[-1,-1,-1,-1],[-1,-1,-1,-1],[-1,-1,-1,-1],[-1,-1,-1,-1],[-1,-1,-1,-1],[-1,-1,-1,-1],[-1,-1,-1,-1],[-1,-1,-1,-1],[-1,-1,-1,-1],[-1,-1,-1,-1],[-1,-1,-1,-1],[-1,-1,-1,-1],[-1,-1,-1,-1],[-1,-1,-1,-1],[-1,-1,-1,-1],[-1,-1,-1,-1],[-1,-1,-1,-1],[-1,-1,-1,-1],[-1,-1,-1,-1],[-1,-1,-1,-1],[-1,-1,-1,-1],[-1,-1,-1,-1],[-1,-1,-1,-1],[-1,-1,-1,-1],[-1,-1,-1,-1],[-1,-1,-1,-1],[-1,-1,-1,-1],[-1,-1,-1,-1],[-1,-1,-1,-1],[-1,-1,-1,-1],[-1,-1,-1,-1],[-1,-1,-1,-1],[-1,-1,-1,-1],[-1,-1,-1,-1],[-1,-1,-1,-1],[-1,-1,-1,-1],[-1,-1,-1,-1],[-1,-1,-1,-1],[-1,-1,1,110],[1,109,1,111],[1,110,1,112],[1,111,1,113],[1,112,1,114],[1,113,1,115],[1,114,1,116],[1,115,1,117],[1,116,1,118],[1,117,1,119],[1,118,1,120],[1,119,1,121],[1,120,1,122],[1,121,1,123],[1,122,1,124],[1,123,1,125],[1,124,1,126],[1,125,1,127],[1,126,1,128],[1,127,1,129],[1,128,1,130],[1,129,1,131],[1,130,1,132],[1,131,0,132],[0,133,1,134],[1,133,1,135],[1,134,1,136],[1,135,1,137],[1,136,1,138],[1,137,1,139],[1,138,2,139],[2,140,1,141],[1,140,1,142],[1,141,1,143],[1,142,1,144],[1,143,1,145],[1,144,1,146],[1,145,1,147],[1,146,1,148],[1,147,1,149],[1,148,1,150],[1,149,1,151],[1,150,1,152],[1,151,1,153],[1,152,0,153],[0,154,1,155],[1,154,1,156],[1,155,1,157],[1,156,1,158],[1,157,1,159],[1,158,1,160],[1,159,2,160],[2,161,1,162],[1,161,1,163],[1,162,1,164],[1,163,1,165],[1,164,1,166],[1,165,1,167],[1,166,-1,-1],[-1,-1,1,169],[1,168,1,170],[1,169,1,171],[1,170,1,172],[1,171,1,173],[1,172,1,174],[1,173,0,174],[0,175,1,176],[1,175,1,177],[1,176,1,178],[1,177,1,179],[1,178,1,180],[1,179,1,181],[1,180,2,181],[2,182,1,183],[1,182,1,184],[1,183,1,185],[1,184,1,186],[1,185,1,187],[1,186,1,188],[1,187,1,189],[1,188,1,190],[1,189,1,191],[1,190,1,192],[1,191,1,193],[1,192,1,194],[1,193,1,195],[1,194,0,195],[0,196,1,197],[1,196,1,198],[1,197,1,199],[1,198,1,200],[1,199,1,201],[1,200,1,202],[1,201,2,202],[2,203,1,204],[1,203,1,205],[1,204,1,206],[1,205,1,207],[1,206,1,208],[1,207,1,209],[1,208,-1,-1],[-1,-1,1,211],[1,210,1,212],[1,211,1,213],[1,212,1,214],[1,213,1,215],[1,214,1,216],[1,215,0,216],[0,217,1,218],[1,217,1,219],[1,218,1,220],[1,219,1,221],[1,220,1,222],[1,221,1,223],[1,222,2,223],[2,224,1,225],[1,224,1,226],[1,225,1,227],[1,226,1,228],[1,227,1,229],[1,228,1,230],[1,229,1,231],[1,230,1,232],[1,231,1,233],[1,232,1,234],[1,233,1,235],[1,234,1,236],[1,235,1,237],[1,236,0,237],[0,238,1,239],[1,238,1,240],[1,239,1,241],[1,240,1,242],[1,241,1,243],[1,242,1,244],[1,243,2,244],[2,245,1,246],[1,245,1,247],[1,246,1,248],[1,247,1,249],[1,248,1,250],[1,249,1,251],[1,250,1,252],[1,251,1,253],[1,252,1,254],[1,253,1,255],[1,254,1,256],[1,255,1,257],[1,256,1,258],[1,257,-1,-1],[-1,-1,-1,-1],[-1,-1,-1,-1],[-1,-1,-1,-1],[-1,-1,-1,-1],[-1,-1,-1,-1],[-1,-1,-1,-1],[-1,-1,-1,-1],[-1,-1,-1,-1],[-1,-1,-1,-1],[-1,-1,-1,-1],[-1,-1,-1,-1],[-1,-1,-1,-1],[-1,-1,-1,-1],[-1,-1,-1,-1]],"loop":[0,0,0,0,0,0,0,0,0,0,0,0,0,0,0,0,0,0,0,0,0,0,0,0,0,0,0,0,0,0,0,0,0,0,0,0,0,0,0,0,0,0,0,0,0,0,0,0,0,0,0,0,0,0,0,0,0,0,0,0,0,0,0,0,0,0,0,0,0,0,0,0,0,0,0,0,0,0,0,0,0,0,0,0,0,0,0,0,0,0,0,0,0,0,0,0,0,0,0,0,0,0,0,0,0,0,0,0,0,0,0,0,0,0,0,0,0,0,0,0,0,0,0,0,0,0,0,0,0,0,0,0,0,0,0,0,0,0,0,0,0,0,0,0,0,0,0,0,0,0,0,0,0,0,0,0,0,0,0,0,0,0,0,0,0,0,0,0,0,0,0,0,0,0,0,0,0,0,0,0,0,0,0,0,0,0,0,0,0,0,0,0,0,0,0,0,0,0,0,0,0,0,0,0,0,0,0,0,0,0,0,0,0,0,0,0,0,0,0,0,0,0,0,0,0,0,0,0,0,0,0,0,0,0,0,0,0,0,0,0,0,0,0,0,0,0,0,0,0,0,0,0,0,0,0,0,0,0,0,0,0,0,0,0,0,0,0,0,0,0,0,0,0],"skip":[0,0,0,0,0,0,0,0,0,0,0,0,0,0,0,0,0,0,0,0,0,0,0,0,0,0,0,0,0,0,0,0,0,0,0,0,0,0,0,0,0,0,0,0,0,0,0,0,0,0,0,0,0,0,0,0,0,0,0,0,0,0,0,0,0,0,0,0,0,0,0,0,0,0,0,0,0,0,0,0,0,0,0,0,0,0,0,0,0,0,0,0,0,0,0,0,0,0,0,0,0,0,0,0,0,0,0,0,0,0,0,0,0,0,0,0,0,0,0,0,0,0,0,0,0,0,0,0,0,0,0,0,0,0,0,0,0,0,0,0,0,0,0,0,0,0,0,0,0,0,0,0,0,0,0,0,0,0,0,0,0,0,0,0,0,0,0,0,0,0,0,0,0,0,0,0,0,0,0,0,0,0,0,0,0,0,0,0,0,0,0,0,0,0,0,0,0,0,0,0,0,0,0,0,0,0,0,0,0,0,0,0,0,0,0,0,0,0,0,0,0,0,0,0,0,0,0,0,0,0,0,0,0,0,0,0,0,0,0,0,0,0,0,0,0,0,0,0,0,0,0,0,0,0,0,0,0,0,0,0,0,0,0,0,0,0,0,0,0,0,0,0,0],"scafLoop":[],"stapLoop":[],"stap_colors":[[109,9211020],[168,9211020],[210,9211020]]},{"row":9,"col":17,"num":2,"scaf":[[-1,-1,-1,-1],[-1,-1,-1,-1],[-1,-1,-1,-1],[-1,-1,-1,-1],[-1,-1,-1,-1],[-1,-1,-1,-1],[-1,-1,-1,-1],[-1,-1,-1,-1],[-1,-1,-1,-1],[-1,-1,-1,-1],[-1,-1,-1,-1],[-1,-1,-1,-1],[-1,-1,-1,-1],[-1,-1,-1,-1],[-1,-1,-1,-1],[-1,-1,-1,-1],[-1,-1,-1,-1],[-1,-1,-1,-1],[-1,-1,-1,-1],[-1,-1,-1,-1],[-1,-1,-1,-1],[-1,-1,-1,-1],[-1,-1,-1,-1],[-1,-1,-1,-1],[-1,-1,-1,-1],[-1,-1,-1,-1],[-1,-1,-1,-1],[-1,-1,-1,-1],[-1,-1,-1,-1],[-1,-1,-1,-1],[-1,-1,-1,-1],[-1,-1,-1,-1],[-1,-1,-1,-1],[-1,-1,-1,-1],[-1,-1,-1,-1],[-1,-1,-1,-1],[-1,-1,-1,-1],[-1,-1,-1,-1],[-1,-1,-1,-1],[-1,-1,-1,-1],[-1,-1,-1,-1],[-1,-1,-1,-1],[-1,-1,-1,-1],[-1,-1,-1,-1],[-1,-1,-1,-1],[-1,-1,-1,-1],[-1,-1,-1,-1],[-1,-1,-1,-1],[-1,-1,-1,-1],[-1,-1,-1,-1],[-1,-1,-1,-1],[-1,-1,-1,-1],[-1,-1,-1,-1],[-1,-1,-1,-1],[-1,-1,-1,-1],[-1,-1,-1,-1],[-1,-1,-1,-1],[-1,-1,-1,-1],[-1,-1,-1,-1],[-1,-1,-1,-1],[-1,-1,-1,-1],[-1,-1,-1,-1],[-1,-1,-1,-1],[-1,-1,-1,-1],[-1,-1,-1,-1],[-1,-1,-1,-1],[-1,-1,-1,-1],[-1,-1,-1,-1],[-1,-1,-1,-1],[-1,-1,-1,-1],[-1,-1,-1,-1],[-1,-1,-1,-1],[-1,-1,-1,-1],[-1,-1,-1,-1],[-1,-1,-1,-1],[-1,-1,-1,-1],[-1,-1,-1,-1],[-1,-1,-1,-1],[-1,-1,-1,-1],[-1,-1,-1,-1],[-1,-1,-1,-1],[-1,-1,-1,-1],[-1,-1,-1,-1],[-1,-1,-1,-1],[-1,-1,-1,-1],[-1,-1,-1,-1],[-1,-1,-1,-1],[-1,-1,-1,-1],[-1,-1,-1,-1],[-1,-1,-1,-1],[-1,-1,-1,-1],[-1,-1,-1,-1],[-1,-1,-1,-1],[-1,-1,-1,-1],[-1,-1,-1,-1],[-1,-1,-1,-1],[-1,-1,-1,-1],[-1,-1,-1,-1],[-1,-1,-1,-1],[-1,-1,-1,-1],[-1,-1,-1,-1],[-1,-1,-1,-1],[-1,-1,-1,-1],[-1,-1,-1,-1],[-1,-1,-1,-1],[-1,-1,-1,-1],[-1,-1,-1,-1],[-1,-1,-1,-1],[-1,-1,-1,-1],[-1,-1,-1,-1],[-1,-1,-1,-1],[-1,-1,-1,-1],[-1,-1,-1,-1],[-1,-1,-1,-1],[1,114,2,115],[2,114,2,116],[2,115,2,117],[2,116,2,118],[2,117,2,119],[2,118,2,120],[2,119,2,121],[2,120,2,122],[2,121,2,123],[2,122,2,124],[2,123,2,125],[2,124,2,126],[2,125,2,127],[2,126,2,128],[2,127,2,129],[2,128,2,130],[2,129,2,131],[2,130,2,132],[2,131,2,133],[2,132,2,134],[2,133,2,135],[2,134,2,136],[2,135,2,137],[2,136,2,138],[2,137,2,139],[2,138,2,140],[2,139,2,141],[2,140,2,142],[2,141,2,143],[2,142,2,144],[2,143,2,145],[2,144,2,146],[2,145,2,147],[2,146,2,148],[2,147,2,149],[2,148,2,150],[2,149,2,151],[2,150,2,152],[2,151,2,153],[2,152,2,154],[2,153,2,155],[2,154,2,156],[2,155,2,157],[2,156,2,158],[2,157,2,159],[2,158,2,160],[2,159,2,161],[2,160,2,162],[2,161,2,163],[2,162,2,164],[2,163,2,165],[2,164,2,166],[2,165,2,167],[2,166,2,168],[2,167,2,169],[2,168,2,170],[2,169,2,171],[2,170,2,172],[2,171,2,173],[2,172,2,174],[2,173,2,175],[2,174,2,176],[2,175,2,177],[2,176,2,178],[2,177,2,179],[2,178,2,180],[2,179,2,181],[2,180,2,182],[2,181,2,183],[2,182,2,184],[2,183,2,185],[2,184,2,186],[2,185,2,187],[2,186,2,188],[2,187,2,189],[2,188,2,190],[2,189,2,191],[2,190,2,192],[2,191,2,193],[2,192,2,194],[2,193,2,195],[2,194,2,196],[2,195,2,197],[2,196,2,198],[2,197,2,199],[2,198,2,200],[2,199,2,201],[2,200,2,202],[2,201,2,203],[2,202,2,204],[2,203,2,205],[2,204,2,206],[2,205,2,207],[2,206,2,208],[2,207,2,209],[2,208,2,210],[2,209,2,211],[2,210,2,212],[2,211,2,213],[2,212,2,214],[2,213,2,215],[2,214,2,216],[2,215,2,217],[2,216,2,218],[2,217,2,219],[2,218,2,220],[2,219,2,221],[2,220,2,222],[2,221,2,223],[2,222,2,224],[2,223,2,225],[2,224,2,226],[2,225,2,227],[2,226,2,228],[2,227,2,229],[2,228,2,230],[2,229,2,231],[2,230,2,232],[2,231,2,233],[2,232,2,234],[2,233,2,235],[2,234,2,236],[2,235,2,237],[2,236,2,238],[2,237,2,239],[2,238,2,240],[2,239,2,241],[2,240,2,242],[2,241,2,243],[2,242,2,244],[2,243,2,245],[2,244,2,246],[2,245,2,247],[2,246,2,248],[2,247,2,249],[2,248,2,250],[2,249,2,251],[2,250,2,252],[2,251,2,253],[2,252,3,253],[-1,-1,-1,-1],[-1,-1,-1,-1],[-1,-1,-1,-1],[-1,-1,-1,-1],[-1,-1,-1,-1],[-1,-1,-1,-1],[-1,-1,-1,-1],[-1,-1,-1,-1],[-1,-1,-1,-1],[-1,-1,-1,-1],[-1,-1,-1,-1],[-1,-1,-1,-1],[-1,-1,-1,-1],[-1,-1,-1,-1],[-1,-1,-1,-1],[-1,-1,-1,-1],[-1,-1,-1,-1],[-1,-1,-1,-1],[-1,-1,-1,-1]],"stap":[[-1,-1,-1,-1],[-1,-1,-1,-1],[-1,-1,-1,-1],[-1,-1,-1,-1],[-1,-1,-1,-1],[-1,-1,-1,-1],[-1,-1,-1,-1],[-1,-1,-1,-1],[-1,-1,-1,-1],[-1,-1,-1,-1],[-1,-1,-1,-1],[-1,-1,-1,-1],[-1,-1,-1,-1],[-1,-1,-1,-1],[-1,-1,-1,-1],[-1,-1,-1,-1],[-1,-1,-1,-1],[-1,-1,-1,-1],[-1,-1,-1,-1],[-1,-1,-1,-1],[-1,-1,-1,-1],[-1,-1,-1,-1],[-1,-1,-1,-1],[-1,-1,-1,-1],[-1,-1,-1,-1],[-1,-1,-1,-1],[-1,-1,-1,-1],[-1,-1,-1,-1],[-1,-1,-1,-1],[-1,-1,-1,-1],[-1,-1,-1,-1],[-1,-1,-1,-1],[-1,-1,-1,-1],[-1,-1,-1,-1],[-1,-1,-1,-1],[-1,-1,-1,-1],[-1,-1,-1,-1],[-1,-1,-1,-1],[-1,-1,-1,-1],[-1,-1,-1,-1],[-1,-1,-1,-1],[-1,-1,-1,-1],[-1,-1,-1,-1],[-1,-1,-1,-1],[-1,-1,-1,-1],[-1,-1,-1,-1],[-1,-1,-1,-1],[-1,-1,-1,-1],[-1,-1,-1,-1],[-1,-1,-1,-1],[-1,-1,-1,-1],[-1,-1,-1,-1],[-1,-1,-1,-1],[-1,-1,-1,-1],[-1,-1,-1,-1],[-1,-1,-1,-1],[-1,-1,-1,-1],[-1,-1,-1,-1],[-1,-1,-1,-1],[-1,-1,-1,-1],[-1,-1,-1,-1],[-1,-1,-1,-1],[-1,-1,-1,-1],[-1,-1,-1,-1],[-1,-1,-1,-1],[-1,-1,-1,-1],[-1,-1,-1,-1],[-1,-1,-1,-1],[-1,-1,-1,-1],[-1,-1,-1,-1],[-1,-1,-1,-1],[-1,-1,-1,-1],[-1,-1,-1,-1],[-1,-1,-1,-1],[-1,-1,-1,-1],[-1,-1,-1,-1],[-1,-1,-1,-1],[-1,-1,-1,-1],[-1,-1,-1,-1],[-1,-1,-1,-1],[-1,-1,-1,-1],[-1,-1,-1,-1],[-1,-1,-1,-1],[-1,-1,-1,-1],[-1,-1,-1,-1],[-1,-1,-1,-1],[-1,-1,-1,-1],[-1,-1,-1,-1],[-1,-1,-1,-1],[-1,-1,-1,-1],[-1,-1,-1,-1],[-1,-1,-1,-1],[-1,-1,-1,-1],[-1,-1,-1,-1],[-1,-1,-1,-1],[-1,-1,-1,-1],[-1,-1,-1,-1],[-1,-1,-1,-1],[-1,-1,-1,-1],[-1,-1,-1,-1],[-1,-1,-1,-1],[-1,-1,-1,-1],[-1,-1,-1,-1],[-1,-1,-1,-1],[-1,-1,-1,-1],[-1,-1,-1,-1],[-1,-1,-1,-1],[-1,-1,-1,-1],[-1,-1,-1,-1],[2,110,-1,-1],[2,111,2,109],[2,112,2,110],[2,113,2,111],[2,114,2,112],[2,115,2,113],[2,116,2,114],[2,117,2,115],[2,118,2,116],[2,119,2,117],[2,120,2,118],[2,121,2,119],[2,122,2,120],[2,123,2,121],[2,124,2,122],[2,125,2,123],[2,126,2,124],[2,127,2,125],[2,128,2,126],[2,129,2,127],[2,130,2,128],[2,131,2,129],[2,132,2,130],[3,132,2,131],[2,134,-1,-1],[2,135,2,133],[2,136,2,134],[2,137,2,135],[2,138,2,136],[2,139,2,137],[1,139,2,138],[2,141,1,140],[2,142,2,140],[2,143,2,141],[2,144,2,142],[2,145,2,143],[2,146,2,144],[-1,-1,2,145],[2,148,-1,-1],[2,149,2,147],[2,150,2,148],[2,151,2,149],[2,152,2,150],[2,153,2,151],[3,153,2,152],[2,155,3,154],[2,156,2,154],[2,157,2,155],[2,158,2,156],[2,159,2,157],[2,160,2,158],[1,160,2,159],[2,162,1,161],[2,163,2,161],[2,164,2,162],[2,165,2,163],[2,166,2,164],[2,167,2,165],[2,168,2,166],[2,169,2,167],[2,170,2,168],[2,171,2,169],[2,172,2,170],[2,173,2,171],[2,174,2,172],[3,174,2,173],[2,176,3,175],[2,177,2,175],[2,178,2,176],[2,179,2,177],[2,180,2,178],[2,181,2,179],[1,181,2,180],[2,183,1,182],[2,184,2,182],[2,185,2,183],[2,186,2,184],[2,187,2,185],[2,188,2,186],[-1,-1,2,187],[2,190,-1,-1],[2,191,2,189],[2,192,2,190],[2,193,2,191],[2,194,2,192],[2,195,2,193],[3,195,2,194],[2,197,3,196],[2,198,2,196],[2,199,2,197],[2,200,2,198],[2,201,2,199],[2,202,2,200],[1,202,2,201],[2,204,1,203],[2,205,2,203],[2,206,2,204],[2,207,2,205],[2,208,2,206],[2,209,2,207],[2,210,2,208],[2,211,2,209],[2,212,2,210],[2,213,2,211],[2,214,2,212],[2,215,2,213],[2,216,2,214],[3,216,2,215],[2,218,3,217],[2,219,2,217],[2,220,2,218],[2,221,2,219],[2,222,2,220],[2,223,2,221],[1,223,2,222],[2,225,1,224],[2,226,2,224],[2,227,2,225],[2,228,2,226],[2,229,2,227],[2,230,2,228],[-1,-1,2,229],[2,232,-1,-1],[2,233,2,231],[2,234,2,232],[2,235,2,233],[2,236,2,234],[2,237,2,235],[3,237,2,236],[2,239,-1,-1],[2,240,2,238],[2,241,2,239],[2,242,2,240],[2,243,2,241],[2,244,2,242],[1,244,2,243],[2,246,1,245],[2,247,2,245],[2,248,2,246],[2,249,2,247],[2,250,2,248],[2,251,2,249],[2,252,2,250],[2,253,2,251],[2,254,2,252],[2,255,2,253],[2,256,2,254],[2,257,2,255],[2,258,2,256],[-1,-1,2,257],[-1,-1,-1,-1],[-1,-1,-1,-1],[-1,-1,-1,-1],[-1,-1,-1,-1],[-1,-1,-1,-1],[-1,-1,-1,-1],[-1,-1,-1,-1],[-1,-1,-1,-1],[-1,-1,-1,-1],[-1,-1,-1,-1],[-1,-1,-1,-1],[-1,-1,-1,-1],[-1,-1,-1,-1],[-1,-1,-1,-1]],"loop":[0,0,0,0,0,0,0,0,0,0,0,0,0,0,0,0,0,0,0,0,0,0,0,0,0,0,0,0,0,0,0,0,0,0,0,0,0,0,0,0,0,0,0,0,0,0,0,0,0,0,0,0,0,0,0,0,0,0,0,0,0,0,0,0,0,0,0,0,0,0,0,0,0,0,0,0,0,0,0,0,0,0,0,0,0,0,0,0,0,0,0,0,0,0,0,0,0,0,0,0,0,0,0,0,0,0,0,0,0,0,0,0,0,0,0,0,0,0,0,0,0,0,0,0,0,0,0,0,0,0,0,0,0,0,0,0,0,0,0,0,0,0,0,0,0,0,0,0,0,0,0,0,0,0,0,0,0,0,0,0,0,0,0,0,0,0,0,0,0,0,0,0,0,0,0,0,0,0,0,0,0,0,0,0,0,0,0,0,0,0,0,0,0,0,0,0,0,0,0,0,0,0,0,0,0,0,0,0,0,0,0,0,0,0,0,0,0,0,0,0,0,0,0,0,0,0,0,0,0,0,0,0,0,0,0,0,0,0,0,0,0,0,0,0,0,0,0,0,0,0,0,0,0,0,0,0,0,0,0,0,0,0,0,0,0,0,0,0,0,0,0,0,0],"skip":[0,0,0,0,0,0,0,0,0,0,0,0,0,0,0,0,0,0,0,0,0,0,0,0,0,0,0,0,0,0,0,0,0,0,0,0,0,0,0,0,0,0,0,0,0,0,0,0,0,0,0,0,0,0,0,0,0,0,0,0,0,0,0,0,0,0,0,0,0,0,0,0,0,0,0,0,0,0,0,0,0,0,0,0,0,0,0,0,0,0,0,0,0,0,0,0,0,0,0,0,0,0,0,0,0,0,0,0,0,0,0,0,0,0,0,0,0,0,0,0,0,0,0,0,0,0,0,0,0,0,0,0,0,0,0,0,0,0,0,0,0,0,0,0,0,0,0,0,0,0,0,0,0,0,0,0,0,0,0,0,0,0,0,0,0,0,0,0,0,0,0,0,0,0,0,0,0,0,0,0,0,0,0,0,0,0,0,0,0,0,0,0,0,0,0,0,0,0,0,0,0,0,0,0,0,0,0,0,0,0,0,0,0,0,0,0,0,0,0,0,0,0,0,0,0,0,0,0,0,0,0,0,0,0,0,0,0,0,0,0,0,0,0,0,0,0,0,0,0,0,0,0,0,0,0,0,0,0,0,0,0,0,0,0,0,0,0,0,0,0,0,0,0],"scafLoop":[],"stapLoop":[],"stap_colors":[[146,5749504],[188,3355443],[230,9211020],[258,9211020]]},{"row":9,"col":18,"num":3,"scaf":[[-1,-1,-1,-1],[-1,-1,-1,-1],[-1,-1,-1,-1],[-1,-1,-1,-1],[-1,-1,-1,-1],[-1,-1,-1,-1],[-1,-1,-1,-1],[-1,-1,-1,-1],[-1,-1,-1,-1],[-1,-1,-1,-1],[-1,-1,-1,-1],[-1,-1,-1,-1],[-1,-1,-1,-1],[-1,-1,-1,-1],[-1,-1,-1,-1],[-1,-1,-1,-1],[-1,-1,-1,-1],[-1,-1,-1,-1],[-1,-1,-1,-1],[-1,-1,-1,-1],[-1,-1,-1,-1],[-1,-1,-1,-1],[-1,-1,-1,-1],[-1,-1,-1,-1],[-1,-1,-1,-1],[-1,-1,-1,-1],[-1,-1,-1,-1],[-1,-1,-1,-1],[-1,-1,-1,-1],[-1,-1,-1,-1],[-1,-1,-1,-1],[-1,-1,-1,-1],[-1,-1,-1,-1],[-1,-1,-1,-1],[-1,-1,-1,-1],[-1,-1,-1,-1],[-1,-1,-1,-1],[-1,-1,-1,-1],[-1,-1,-1,-1],[-1,-1,-1,-1],[-1,-1,-1,-1],[-1,-1,-1,-1],[-1,-1,-1,-1],[-1,-1,-1,-1],[-1,-1,-1,-1],[-1,-1,-1,-1],[-1,-1,-1,-1],[-1,-1,-1,-1],[-1,-1,-1,-1],[-1,-1,-1,-1],[-1,-1,-1,-1],[-1,-1,-1,-1],[-1,-1,-1,-1],[-1,-1,-1,-1],[-1,-1,-1,-1],[-1,-1,-1,-1],[-1,-1,-1,-1],[-1,-1,-1,-1],[-1,-1,-1,-1],[-1,-1,-1,-1],[-1,-1,-1,-1],[-1,-1,-1,-1],[-1,-1,-1,-1],[-1,-1,-1,-1],[-1,-1,-1,-1],[-1,-1,-1,-1],[-1,-1,-1,-1],[-1,-1,-1,-1],[-1,-1,-1,-1],[-1,-1,-1,-1],[-1,-1,-1,-1],[-1,-1,-1,-1],[-1,-1,-1,-1],[-1,-1,-1,-1],[-1,-1,-1,-1],[-1,-1,-1,-1],[-1,-1,-1,-1],[-1,-1,-1,-1],[-1,-1,-1,-1],[-1,-1,-1,-1],[-1,-1,-1,-1],[-1,-1,-1,-1],[-1,-1,-1,-1],[-1,-1,-1,-1],[-1,-1,-1,-1],[-1,-1,-1,-1],[-1,-1,-1,-1],[-1,-1,-1,-1],[-1,-1,-1,-1],[-1,-1,-1,-1],[-1,-1,-1,-1],[-1,-1,-1,-1],[-1,-1,-1,-1],[-1,-1,-1,-1],[-1,-1,-1,-1],[-1,-1,-1,-1],[-1,-1,-1,-1],[-1,-1,-1,-1],[-1,-1,-1,-1],[-1,-1,-1,-1],[-1,-1,-1,-1],[-1,-1,-1,-1],[-1,-1,-1,-1],[-1,-1,-1,-1],[-1,-1,-1,-1],[-1,-1,-1,-1],[-1,-1,-1,-1],[-1,-1,-1,-1],[-1,-1,-1,-1],[-1,-1,-1,-1],[-1,-1,-1,-1],[-1,-1,-1,-1],[-1,-1,-1,-1],[-1,-1,-1,-1],[3,115,4,114],[3,116,3,114],[3,117,3,115],[3,118,3,116],[3,119,3,117],[3,120,3,118],[3,121,3,119],[3,122,3,120],[3,123,3,121],[3,124,3,122],[3,125,3,123],[3,126,3,124],[3,127,3,125],[3,128,3,126],[3,129,3,127],[3,130,3,128],[3,131,3,129],[3,132,3,130],[3,133,3,131],[3,134,3,132],[3,135,3,133],[3,136,3,134],[3,137,3,135],[3,138,3,136],[3,139,3,137],[3,140,3,138],[3,141,3,139],[3,142,3,140],[3,143,3,141],[3,144,3,142],[3,145,3,143],[3,146,3,144],[3,147,3,145],[3,148,3,146],[3,149,3,147],[3,150,3,148],[3,151,3,149],[3,152,3,150],[3,153,3,151],[3,154,3,152],[3,155,3,153],[3,156,3,154],[3,157,3,155],[3,158,3,156],[3,159,3,157],[3,160,3,158],[3,161,3,159],[3,162,3,160],[3,163,3,161],[3,164,3,162],[3,165,3,163],[3,166,3,164],[3,167,3,165],[3,168,3,166],[3,169,3,167],[3,170,3,168],[3,171,3,169],[3,172,3,170],[3,173,3,171],[3,174,3,172],[3,175,3,173],[3,176,3,174],[3,177,3,175],[3,178,3,176],[3,179,3,177],[3,180,3,178],[3,181,3,179],[3,182,3,180],[3,183,3,181],[3,184,3,182],[3,185,3,183],[3,186,3,184],[3,187,3,185],[3,188,3,186],[3,189,3,187],[3,190,3,188],[3,191,3,189],[3,192,3,190],[3,193,3,191],[3,194,3,192],[3,195,3,193],[3,196,3,194],[3,197,3,195],[3,198,3,196],[3,199,3,197],[3,200,3,198],[3,201,3,199],[3,202,3,200],[3,203,3,201],[3,204,3,202],[3,205,3,203],[3,206,3,204],[3,207,3,205],[3,208,3,206],[3,209,3,207],[3,210,3,208],[3,211,3,209],[3,212,3,210],[3,213,3,211],[3,214,3,212],[3,215,3,213],[3,216,3,214],[3,217,3,215],[3,218,3,216],[3,219,3,217],[3,220,3,218],[3,221,3,219],[3,222,3,220],[3,223,3,221],[3,224,3,222],[3,225,3,223],[3,226,3,224],[3,227,3,225],[3,228,3,226],[3,229,3,227],[3,230,3,228],[3,231,3,229],[3,232,3,230],[3,233,3,231],[3,234,3,232],[3,235,3,233],[3,236,3,234],[3,237,3,235],[3,238,3,236],[3,239,3,237],[3,240,3,238],[3,241,3,239],[3,242,3,240],[3,243,3,241],[3,244,3,242],[3,245,3,243],[3,246,3,244],[3,247,3,245],[3,248,3,246],[3,249,3,247],[3,250,3,248],[3,251,3,249],[3,252,3,250],[3,253,3,251],[2,253,3,252],[-1,-1,-1,-1],[-1,-1,-1,-1],[-1,-1,-1,-1],[-1,-1,-1,-1],[-1,-1,-1,-1],[-1,-1,-1,-1],[-1,-1,-1,-1],[-1,-1,-1,-1],[-1,-1,-1,-1],[-1,-1,-1,-1],[-1,-1,-1,-1],[-1,-1,-1,-1],[-1,-1,-1,-1],[-1,-1,-1,-1],[-1,-1,-1,-1],[-1,-1,-1,-1],[-1,-1,-1,-1],[-1,-1,-1,-1],[-1,-1,-1,-1]],"stap":[[-1,-1,-1,-1],[-1,-1,-1,-1],[-1,-1,-1,-1],[-1,-1,-1,-1],[-1,-1,-1,-1],[-1,-1,-1,-1],[-1,-1,-1,-1],[-1,-1,-1,-1],[-1,-1,-1,-1],[-1,-1,-1,-1],[-1,-1,-1,-1],[-1,-1,-1,-1],[-1,-1,-1,-1],[-1,-1,-1,-1],[-1,-1,-1,-1],[-1,-1,-1,-1],[-1,-1,-1,-1],[-1,-1,-1,-1],[-1,-1,-1,-1],[-1,-1,-1,-1],[-1,-1,-1,-1],[-1,-1,-1,-1],[-1,-1,-1,-1],[-1,-1,-1,-1],[-1,-1,-1,-1],[-1,-1,-1,-1],[-1,-1,-1,-1],[-1,-1,-1,-1],[-1,-1,-1,-1],[-1,-1,-1,-1],[-1,-1,-1,-1],[-1,-1,-1,-1],[-1,-1,-1,-1],[-1,-1,-1,-1],[-1,-1,-1,-1],[-1,-1,-1,-1],[-1,-1,-1,-1],[-1,-1,-1,-1],[-1,-1,-1,-1],[-1,-1,-1,-1],[-1,-1,-1,-1],[-1,-1,-1,-1],[-1,-1,-1,-1],[-1,-1,-1,-1],[-1,-1,-1,-1],[-1,-1,-1,-1],[-1,-1,-1,-1],[-1,-1,-1,-1],[-1,-1,-1,-1],[-1,-1,-1,-1],[-1,-1,-1,-1],[-1,-1,-1,-1],[-1,-1,-1,-1],[-1,-1,-1,-1],[-1,-1,-1,-1],[-1,-1,-1,-1],[-1,-1,-1,-1],[-1,-1,-1,-1],[-1,-1,-1,-1],[-1,-1,-1,-1],[-1,-1,-1,-1],[-1,-1,-1,-1],[-1,-1,-1,-1],[-1,-1,-1,-1],[-1,-1,-1,-1],[-1,-1,-1,-1],[-1,-1,-1,-1],[-1,-1,-1,-1],[-1,-1,-1,-1],[-1,-1,-1,-1],[-1,-1,-1,-1],[-1,-1,-1,-1],[-1,-1,-1,-1],[-1,-1,-1,-1],[-1,-1,-1,-1],[-1,-1,-1,-1],[-1,-1,-1,-1],[-1,-1,-1,-1],[-1,-1,-1,-1],[-1,-1,-1,-1],[-1,-1,-1,-1],[-1,-1,-1,-1],[-1,-1,-1,-1],[-1,-1,-1,-1],[-1,-1,-1,-1],[-1,-1,-1,-1],[-1,-1,-1,-1],[-1,-1,-1,-1],[-1,-1,-1,-1],[-1,-1,-1,-1],[-1,-1,-1,-1],[-1,-1,-1,-1],[-1,-1,-1,-1],[-1,-1,-1,-1],[-1,-1,-1,-1],[-1,-1,-1,-1],[-1,-1,-1,-1],[-1,-1,-1,-1],[-1,-1,-1,-1],[-1,-1,-1,-1],[-1,-1,-1,-1],[-1,-1,-1,-1],[-1,-1,-1,-1],[-1,-1,-1,-1],[-1,-1,-1,-1],[-1,-1,-1,-1],[-1,-1,-1,-1],[-1,-1,-1,-1],[-1,-1,-1,-1],[-1,-1,3,110],[3,109,3,111],[3,110,3,112],[3,111,3,113],[3,112,3,114],[3,113,3,115],[3,114,3,116],[3,115,3,117],[3,116,3,118],[3,117,3,119],[3,118,3,120],[3,119,3,121],[3,120,3,122],[3,121,3,123],[3,122,3,124],[3,123,3,125],[3,124,3,126],[3,125,3,127],[3,126,3,128],[3,127,3,129],[3,128,3,130],[3,129,3,131],[3,130,3,132],[3,131,2,132],[-1,-1,3,134],[3,133,3,135],[3,134,3,136],[3,135,3,137],[3,136,3,138],[3,137,3,139],[3,138,4,139],[4,140,3,141],[3,140,3,142],[3,141,3,143],[3,142,3,144],[3,143,3,145],[3,144,3,146],[3,145,3,147],[3,146,3,148],[3,147,3,149],[3,148,3,150],[3,149,3,151],[3,150,3,152],[3,151,3,153],[3,152,2,153],[2,154,3,155],[3,154,3,156],[3,155,3,157],[3,156,3,158],[3,157,3,159],[3,158,3,160],[3,159,4,160],[4,161,3,162],[3,161,3,163],[3,162,3,164],[3,163,3,165],[3,164,3,166],[3,165,3,167],[3,166,3,168],[3,167,3,169],[3,168,3,170],[3,169,3,171],[3,170,3,172],[3,171,3,173],[3,172,3,174],[3,173,2,174],[2,175,3,176],[3,175,3,177],[3,176,3,178],[3,177,3,179],[3,178,3,180],[3,179,3,181],[3,180,-1,-1],[4,182,3,183],[3,182,3,184],[3,183,3,185],[3,184,3,186],[3,185,3,187],[3,186,3,188],[3,187,3,189],[3,188,3,190],[3,189,3,191],[3,190,3,192],[3,191,3,193],[3,192,3,194],[3,193,3,195],[3,194,2,195],[2,196,3,197],[3,196,3,198],[3,197,3,199],[3,198,3,200],[3,199,3,201],[3,200,3,202],[3,201,4,202],[4,203,3,204],[3,203,3,205],[3,204,3,206],[3,205,3,207],[3,206,3,208],[3,207,3,209],[3,208,3,210],[3,209,3,211],[3,210,3,212],[3,211,3,213],[3,212,3,214],[3,213,3,215],[3,214,3,216],[3,215,2,216],[2,217,3,218],[3,217,3,219],[3,218,3,220],[3,219,3,221],[3,220,3,222],[3,221,3,223],[3,222,-1,-1],[4,224,3,225],[3,224,3,226],[3,225,3,227],[3,226,3,228],[3,227,3,229],[3,228,3,230],[3,229,3,231],[3,230,3,232],[3,231,3,233],[3,232,3,234],[3,233,3,235],[3,234,3,236],[3,235,3,237],[3,236,2,237],[-1,-1,3,239],[3,238,3,240],[3,239,3,241],[3,240,3,242],[3,241,3,243],[3,242,3,244],[3,243,4,244],[4,245,3,246],[3,245,3,247],[3,246,3,248],[3,247,3,249],[3,248,3,250],[3,249,3,251],[3,250,3,252],[3,251,3,253],[3,252,3,254],[3,253,3,255],[3,254,3,256],[3,255,3,257],[3,256,3,258],[3,257,-1,-1],[-1,-1,-1,-1],[-1,-1,-1,-1],[-1,-1,-1,-1],[-1,-1,-1,-1],[-1,-1,-1,-1],[-1,-1,-1,-1],[-1,-1,-1,-1],[-1,-1,-1,-1],[-1,-1,-1,-1],[-1,-1,-1,-1],[-1,-1,-1,-1],[-1,-1,-1,-1],[-1,-1,-1,-1],[-1,-1,-1,-1]],"loop":[0,0,0,0,0,0,0,0,0,0,0,0,0,0,0,0,0,0,0,0,0,0,0,0,0,0,0,0,0,0,0,0,0,0,0,0,0,0,0,0,0,0,0,0,0,0,0,0,0,0,0,0,0,0,0,0,0,0,0,0,0,0,0,0,0,0,0,0,0,0,0,0,0,0,0,0,0,0,0,0,0,0,0,0,0,0,0,0,0,0,0,0,0,0,0,0,0,0,0,0,0,0,0,0,0,0,0,0,0,0,0,0,0,0,0,0,0,0,0,0,0,0,0,0,0,0,0,0,0,0,0,0,0,0,0,0,0,0,0,0,0,0,0,0,0,0,0,0,0,0,0,0,0,0,0,0,0,0,0,0,0,0,0,0,0,0,0,0,0,0,0,0,0,0,0,0,0,0,0,0,0,0,0,0,0,0,0,0,0,0,0,0,0,0,0,0,0,0,0,0,0,0,0,0,0,0,0,0,0,0,0,0,0,0,0,0,0,0,0,0,0,0,0,0,0,0,0,0,0,0,0,0,0,0,0,0,0,0,0,0,0,0,0,0,0,0,0,0,0,0,0,0,0,0,0,0,0,0,0,0,0,0,0,0,0,0,0,0,0,0,0,0,0],"skip":[0,0,0,0,0,0,0,0,0,0,0,0,0,0,0,0,0,0,0,0,0,0,0,0,0,0,0,0,0,0,0,0,0,0,0,0,0,0,0,0,0,0,0,0,0,0,0,0,0,0,0,0,0,0,0,0,0,0,0,0,0,0,0,0,0,0,0,0,0,0,0,0,0,0,0,0,0,0,0,0,0,0,0,0,0,0,0,0,0,0,0,0,0,0,0,0,0,0,0,0,0,0,0,0,0,0,0,0,0,0,0,0,0,0,0,0,0,0,0,0,0,0,0,0,0,0,0,0,0,0,0,0,0,0,0,0,0,0,0,0,0,0,0,0,0,0,0,0,0,0,0,0,0,0,0,0,0,0,0,0,0,0,0,0,0,0,0,0,0,0,0,0,0,0,0,0,0,0,0,0,0,0,0,0,0,0,0,0,0,0,0,0,0,0,0,0,0,0,0,0,0,0,0,0,0,0,0,0,0,0,0,0,0,0,0,0,0,0,0,0,0,0,0,0,0,0,0,0,0,0,0,0,0,0,0,0,0,0,0,0,0,0,0,0,0,0,0,0,0,0,0,0,0,0,0,0,0,0,0,0,0,0,0,0,0,0,0,0,0,0,0,0,0],"scafLoop":[],"stapLoop":[],"stap_colors":[[109,9211020],[133,9211020],[238,9211020]]},{"row":10,"col":18,"num":4,"scaf":[[-1,-1,-1,-1],[-1,-1,-1,-1],[-1,-1,-1,-1],[-1,-1,-1,-1],[-1,-1,-1,-1],[-1,-1,-1,-1],[-1,-1,-1,-1],[-1,-1,-1,-1],[-1,-1,-1,-1],[-1,-1,-1,-1],[-1,-1,-1,-1],[-1,-1,-1,-1],[-1,-1,-1,-1],[-1,-1,-1,-1],[-1,-1,-1,-1],[-1,-1,-1,-1],[-1,-1,-1,-1],[-1,-1,-1,-1],[-1,-1,-1,-1],[-1,-1,-1,-1],[-1,-1,-1,-1],[-1,-1,-1,-1],[-1,-1,-1,-1],[-1,-1,-1,-1],[-1,-1,-1,-1],[-1,-1,-1,-1],[-1,-1,-1,-1],[-1,-1,-1,-1],[-1,-1,-1,-1],[-1,-1,-1,-1],[-1,-1,-1,-1],[-1,-1,-1,-1],[-1,-1,-1,-1],[-1,-1,-1,-1],[-1,-1,-1,-1],[-1,-1,-1,-1],[-1,-1,-1,-1],[-1,-1,-1,-1],[-1,-1,-1,-1],[-1,-1,-1,-1],[-1,-1,-1,-1],[-1,-1,-1,-1],[-1,-1,-1,-1],[-1,-1,-1,-1],[-1,-1,-1,-1],[-1,-1,-1,-1],[-1,-1,-1,-1],[-1,-1,-1,-1],[-1,-1,-1,-1],[-1,-1,-1,-1],[-1,-1,-1,-1],[-1,-1,-1,-1],[-1,-1,-1,-1],[-1,-1,-1,-1],[-1,-1,-1,-1],[-1,-1,-1,-1],[-1,-1,-1,-1],[-1,-1,-1,-1],[-1,-1,-1,-1],[-1,-1,-1,-1],[-1,-1,-1,-1],[-1,-1,-1,-1],[-1,-1,-1,-1],[-1,-1,-1,-1],[-1,-1,-1,-1],[-1,-1,-1,-1],[-1,-1,-1,-1],[-1,-1,-1,-1],[-1,-1,-1,-1],[-1,-1,-1,-1],[-1,-1,-1,-1],[-1,-1,-1,-1],[-1,-1,-1,-1],[-1,-1,-1,-1],[-1,-1,-1,-1],[-1,-1,-1,-1],[-1,-1,-1,-1],[-1,-1,-1,-1],[-1,-1,-1,-1],[-1,-1,-1,-1],[-1,-1,-1,-1],[-1,-1,-1,-1],[-1,-1,-1,-1],[-1,-1,-1,-1],[-1,-1,-1,-1],[-1,-1,-1,-1],[-1,-1,-1,-1],[-1,-1,-1,-1],[-1,-1,-1,-1],[-1,-1,-1,-1],[-1,-1,-1,-1],[-1,-1,-1,-1],[-1,-1,-1,-1],[-1,-1,-1,-1],[-1,-1,-1,-1],[-1,-1,-1,-1],[-1,-1,-1,-1],[-1,-1,-1,-1],[-1,-1,-1,-1],[-1,-1,-1,-1],[-1,-1,-1,-1],[-1,-1,-1,-1],[-1,-1,-1,-1],[-1,-1,-1,-1],[-1,-1,-1,-1],[-1,-1,-1,-1],[-1,-1,-1,-1],[-1,-1,-1,-1],[-1,-1,-1,-1],[-1,-1,-1,-1],[-1,-1,-1,-1],[-1,-1,-1,-1],[-1,-1,-1,-1],[-1,-1,-1,-1],[3,114,4,115],[4,114,4,116],[4,115,4,117],[4,116,4,118],[4,117,4,119],[4,118,4,120],[4,119,4,121],[4,120,4,122],[4,121,4,123],[4,122,4,124],[4,123,4,125],[4,124,4,126],[4,125,4,127],[4,126,4,128],[4,127,4,129],[4,128,4,130],[4,129,4,131],[4,130,4,132],[4,131,4,133],[4,132,4,134],[4,133,4,135],[4,134,4,136],[4,135,4,137],[4,136,4,138],[4,137,4,139],[4,138,4,140],[4,139,4,141],[4,140,4,142],[4,141,4,143],[4,142,4,144],[4,143,4,145],[4,144,4,146],[4,145,4,147],[4,146,4,148],[4,147,4,149],[4,148,4,150],[4,149,4,151],[4,150,4,152],[4,151,4,153],[4,152,4,154],[4,153,4,155],[4,154,4,156],[4,155,4,157],[4,156,4,158],[4,157,4,159],[4,158,4,160],[4,159,4,161],[4,160,4,162],[4,161,4,163],[4,162,4,164],[4,163,4,165],[4,164,4,166],[4,165,4,167],[4,166,4,168],[4,167,4,169],[4,168,4,170],[4,169,4,171],[4,170,4,172],[4,171,4,173],[4,172,4,174],[4,173,4,175],[4,174,4,176],[4,175,4,177],[4,176,4,178],[4,177,4,179],[4,178,4,180],[4,179,4,181],[4,180,4,182],[4,181,4,183],[4,182,4,184],[4,183,4,185],[4,184,4,186],[4,185,4,187],[4,186,4,188],[4,187,4,189],[4,188,4,190],[4,189,4,191],[4,190,4,192],[4,191,4,193],[4,192,4,194],[4,193,4,195],[4,194,4,196],[4,195,4,197],[4,196,4,198],[4,197,4,199],[4,198,4,200],[4,199,4,201],[4,200,4,202],[4,201,4,203],[4,202,4,204],[4,203,4,205],[4,204,4,206],[4,205,4,207],[4,206,4,208],[4,207,4,209],[4,208,4,210],[4,209,4,211],[4,210,4,212],[4,211,4,213],[4,212,4,214],[4,213,4,215],[4,214,4,216],[4,215,4,217],[4,216,4,218],[4,217,4,219],[4,218,4,220],[4,219,4,221],[4,220,4,222],[4,221,4,223],[4,222,4,224],[4,223,4,225],[4,224,4,226],[4,225,4,227],[4,226,4,228],[4,227,4,229],[4,228,4,230],[4,229,4,231],[4,230,4,232],[4,231,4,233],[4,232,4,234],[4,233,4,235],[4,234,4,236],[4,235,4,237],[4,236,4,238],[4,237,4,239],[4,238,4,240],[4,239,4,241],[4,240,4,242],[4,241,4,243],[4,242,4,244],[4,243,4,245],[4,244,4,246],[4,245,4,247],[4,246,4,248],[4,247,4,249],[4,248,4,250],[4,249,4,251],[4,250,4,252],[4,251,4,253],[4,252,4,254],[4,253,4,255],[4,254,4,256],[4,255,5,256],[-1,-1,-1,-1],[-1,-1,-1,-1],[-1,-1,-1,-1],[-1,-1,-1,-1],[-1,-1,-1,-1],[-1,-1,-1,-1],[-1,-1,-1,-1],[-1,-1,-1,-1],[-1,-1,-1,-1],[-1,-1,-1,-1],[-1,-1,-1,-1],[-1,-1,-1,-1],[-1,-1,-1,-1],[-1,-1,-1,-1],[-1,-1,-1,-1],[-1,-1,-1,-1]],"stap":[[-1,-1,-1,-1],[-1,-1,-1,-1],[-1,-1,-1,-1],[-1,-1,-1,-1],[-1,-1,-1,-1],[-1,-1,-1,-1],[-1,-1,-1,-1],[-1,-1,-1,-1],[-1,-1,-1,-1],[-1,-1,-1,-1],[-1,-1,-1,-1],[-1,-1,-1,-1],[-1,-1,-1,-1],[-1,-1,-1,-1],[-1,-1,-1,-1],[-1,-1,-1,-1],[-1,-1,-1,-1],[-1,-1,-1,-1],[-1,-1,-1,-1],[-1,-1,-1,-1],[-1,-1,-1,-1],[-1,-1,-1,-1],[-1,-1,-1,-1],[-1,-1,-1,-1],[-1,-1,-1,-1],[-1,-1,-1,-1],[-1,-1,-1,-1],[-1,-1,-1,-1],[-1,-1,-1,-1],[-1,-1,-1,-1],[-1,-1,-1,-1],[-1,-1,-1,-1],[-1,-1,-1,-1],[-1,-1,-1,-1],[-1,-1,-1,-1],[-1,-1,-1,-1],[-1,-1,-1,-1],[-1,-1,-1,-1],[-1,-1,-1,-1],[-1,-1,-1,-1],[-1,-1,-1,-1],[-1,-1,-1,-1],[-1,-1,-1,-1],[-1,-1,-1,-1],[-1,-1,-1,-1],[-1,-1,-1,-1],[-1,-1,-1,-1],[-1,-1,-1,-1],[-1,-1,-1,-1],[-1,-1,-1,-1],[-1,-1,-1,-1],[-1,-1,-1,-1],[-1,-1,-1,-1],[-1,-1,-1,-1],[-1,-1,-1,-1],[-1,-1,-1,-1],[-1,-1,-1,-1],[-1,-1,-1,-1],[-1,-1,-1,-1],[-1,-1,-1,-1],[-1,-1,-1,-1],[-1,-1,-1,-1],[-1,-1,-1,-1],[-1,-1,-1,-1],[-1,-1,-1,-1],[-1,-1,-1,-1],[-1,-1,-1,-1],[-1,-1,-1,-1],[-1,-1,-1,-1],[-1,-1,-1,-1],[-1,-1,-1,-1],[-1,-1,-1,-1],[-1,-1,-1,-1],[-1,-1,-1,-1],[-1,-1,-1,-1],[-1,-1,-1,-1],[-1,-1,-1,-1],[-1,-1,-1,-1],[-1,-1,-1,-1],[-1,-1,-1,-1],[-1,-1,-1,-1],[-1,-1,-1,-1],[-1,-1,-1,-1],[-1,-1,-1,-1],[-1,-1,-1,-1],[-1,-1,-1,-1],[-1,-1,-1,-1],[-1,-1,-1,-1],[-1,-1,-1,-1],[-1,-1,-1,-1],[-1,-1,-1,-1],[-1,-1,-1,-1],[-1,-1,-1,-1],[-1,-1,-1,-1],[-1,-1,-1,-1],[-1,-1,-1,-1],[-1,-1,-1,-1],[-1,-1,-1,-1],[-1,-1,-1,-1],[-1,-1,-1,-1],[-1,-1,-1,-1],[-1,-1,-1,-1],[-1,-1,-1,-1],[-1,-1,-1,-1],[-1,-1,-1,-1],[-1,-1,-1,-1],[-1,-1,-1,-1],[-1,-1,-1,-1],[-1,-1,-1,-1],[4,110,-1,-1],[4,111,4,109],[4,112,4,110],[4,113,4,111],[4,114,4,112],[4,115,4,113],[4,116,4,114],[4,117,4,115],[4,118,4,116],[4,119,4,117],[4,120,4,118],[4,121,4,119],[4,122,4,120],[4,123,4,121],[4,124,4,122],[4,125,4,123],[5,125,4,124],[4,127,5,126],[4,128,4,126],[4,129,4,127],[4,130,4,128],[4,131,4,129],[4,132,4,130],[4,133,4,131],[4,134,4,132],[4,135,4,133],[4,136,4,134],[4,137,4,135],[4,138,4,136],[4,139,4,137],[3,139,4,138],[4,141,3,140],[4,142,4,140],[4,143,4,141],[4,144,4,142],[4,145,4,143],[4,146,4,144],[5,146,4,145],[4,148,5,147],[4,149,4,147],[4,150,4,148],[4,151,4,149],[4,152,4,150],[4,153,4,151],[4,154,4,152],[4,155,4,153],[4,156,4,154],[4,157,4,155],[4,158,4,156],[4,159,4,157],[4,160,4,158],[3,160,4,159],[4,162,3,161],[4,163,4,161],[4,164,4,162],[4,165,4,163],[4,166,4,164],[4,167,4,165],[-1,-1,4,166],[4,169,5,168],[4,170,4,168],[4,171,4,169],[4,172,4,170],[4,173,4,171],[4,174,4,172],[4,175,4,173],[4,176,4,174],[4,177,4,175],[4,178,4,176],[4,179,4,177],[4,180,4,178],[4,181,4,179],[-1,-1,4,180],[4,183,3,182],[4,184,4,182],[4,185,4,183],[4,186,4,184],[4,187,4,185],[4,188,4,186],[5,188,4,187],[4,190,5,189],[4,191,4,189],[4,192,4,190],[4,193,4,191],[4,194,4,192],[4,195,4,193],[4,196,4,194],[4,197,4,195],[4,198,4,196],[4,199,4,197],[4,200,4,198],[4,201,4,199],[4,202,4,200],[3,202,4,201],[4,204,3,203],[4,205,4,203],[4,206,4,204],[4,207,4,205],[4,208,4,206],[4,209,4,207],[-1,-1,4,208],[4,211,5,210],[4,212,4,210],[4,213,4,211],[4,214,4,212],[4,215,4,213],[4,216,4,214],[4,217,4,215],[4,218,4,216],[4,219,4,217],[4,220,4,218],[4,221,4,219],[4,222,4,220],[4,223,4,221],[-1,-1,4,222],[4,225,3,224],[4,226,4,224],[4,227,4,225],[4,228,4,226],[4,229,4,227],[4,230,4,228],[5,230,4,229],[4,232,5,231],[4,233,4,231],[4,234,4,232],[4,235,4,233],[4,236,4,234],[4,237,4,235],[4,238,4,236],[4,239,4,237],[4,240,4,238],[4,241,4,239],[4,242,4,240],[4,243,4,241],[4,244,4,242],[3,244,4,243],[4,246,3,245],[4,247,4,245],[4,248,4,246],[4,249,4,247],[4,250,4,248],[4,251,4,249],[4,252,4,250],[4,253,4,251],[4,254,4,252],[4,255,4,253],[4,256,4,254],[4,257,4,255],[4,258,4,256],[4,259,4,257],[4,260,4,258],[4,261,4,259],[-1,-1,4,260],[-1,-1,-1,-1],[-1,-1,-1,-1],[-1,-1,-1,-1],[-1,-1,-1,-1],[-1,-1,-1,-1],[-1,-1,-1,-1],[-1,-1,-1,-1],[-1,-1,-1,-1],[-1,-1,-1,-1],[-1,-1,-1,-1],[-1,-1,-1,-1]],"loop":[0,0,0,0,0,0,0,0,0,0,0,0,0,0,0,0,0,0,0,0,0,0,0,0,0,0,0,0,0,0,0,0,0,0,0,0,0,0,0,0,0,0,0,0,0,0,0,0,0,0,0,0,0,0,0,0,0,0,0,0,0,0,0,0,0,0,0,0,0,0,0,0,0,0,0,0,0,0,0,0,0,0,0,0,0,0,0,0,0,0,0,0,0,0,0,0,0,0,0,0,0,0,0,0,0,0,0,0,0,0,0,0,0,0,0,0,0,0,0,0,0,0,0,0,0,0,0,0,0,0,0,0,0,0,0,0,0,0,0,0,0,0,0,0,0,0,0,0,0,0,0,0,0,0,0,0,0,0,0,0,0,0,0,0,0,0,0,0,0,0,0,0,0,0,0,0,0,0,0,0,0,0,0,0,0,0,0,0,0,0,0,0,0,0,0,0,0,0,0,0,0,0,0,0,0,0,0,0,0,0,0,0,0,0,0,0,0,0,0,0,0,0,0,0,0,0,0,0,0,0,0,0,0,0,0,0,0,0,0,0,0,0,0,0,0,0,0,0,0,0,0,0,0,0,0,0,0,0,0,0,0,0,0,0,0,0,0,0,0,0,0,0,0],"skip":[0,0,0,0,0,0,0,0,0,0,0,0,0,0,0,0,0,0,0,0,0,0,0,0,0,0,0,0,0,0,0,0,0,0,0,0,0,0,0,0,0,0,0,0,0,0,0,0,0,0,0,0,0,0,0,0,0,0,0,0,0,0,0,0,0,0,0,0,0,0,0,0,0,0,0,0,0,0,0,0,0,0,0,0,0,0,0,0,0,0,0,0,0,0,0,0,0,0,0,0,0,0,0,0,0,0,0,0,0,0,0,0,0,0,0,0,0,0,0,0,0,0,0,0,0,0,0,0,0,0,0,0,0,0,0,0,0,0,0,0,0,0,0,0,0,0,0,0,0,0,0,0,0,0,0,0,0,0,0,0,0,0,0,0,0,0,0,0,0,0,0,0,0,0,0,0,0,0,0,0,0,0,0,0,0,0,0,0,0,0,0,0,0,0,0,0,0,0,0,0,0,0,0,0,0,0,0,0,0,0,0,0,0,0,0,0,0,0,0,0,0,0,0,0,0,0,0,0,0,0,0,0,0,0,0,0,0,0,0,0,0,0,0,0,0,0,0,0,0,0,0,0,0,0,0,0,0,0,0,0,0,0,0,0,0,0,0,0,0,0,0,0,0],"scafLoop":[],"stapLoop":[],"stap_colors":[[167,9211020],[181,9211020],[209,9211020],[223,9211020],[261,9211020]]},{"row":10,"col":17,"num":5,"scaf":[[-1,-1,-1,-1],[-1,-1,-1,-1],[-1,-1,-1,-1],[-1,-1,-1,-1],[-1,-1,-1,-1],[-1,-1,-1,-1],[-1,-1,-1,-1],[-1,-1,-1,-1],[-1,-1,-1,-1],[-1,-1,-1,-1],[-1,-1,-1,-1],[-1,-1,-1,-1],[-1,-1,-1,-1],[-1,-1,-1,-1],[-1,-1,-1,-1],[-1,-1,-1,-1],[-1,-1,-1,-1],[-1,-1,-1,-1],[-1,-1,-1,-1],[-1,-1,-1,-1],[-1,-1,-1,-1],[-1,-1,-1,-1],[-1,-1,-1,-1],[-1,-1,-1,-1],[-1,-1,-1,-1],[-1,-1,-1,-1],[-1,-1,-1,-1],[-1,-1,-1,-1],[-1,-1,-1,-1],[-1,-1,-1,-1],[-1,-1,-1,-1],[-1,-1,-1,-1],[-1,-1,-1,-1],[-1,-1,-1,-1],[-1,-1,-1,-1],[-1,-1,-1,-1],[-1,-1,-1,-1],[-1,-1,-1,-1],[-1,-1,-1,-1],[-1,-1,-1,-1],[-1,-1,-1,-1],[-1,-1,-1,-1],[-1,-1,-1,-1],[-1,-1,-1,-1],[-1,-1,-1,-1],[-1,-1,-1,-1],[-1,-1,-1,-1],[-1,-1,-1,-1],[-1,-1,-1,-1],[-1,-1,-1,-1],[-1,-1,-1,-1],[-1,-1,-1,-1],[-1,-1,-1,-1],[-1,-1,-1,-1],[-1,-1,-1,-1],[-1,-1,-1,-1],[-1,-1,-1,-1],[-1,-1,-1,-1],[-1,-1,-1,-1],[-1,-1,-1,-1],[-1,-1,-1,-1],[-1,-1,-1,-1],[-1,-1,-1,-1],[-1,-1,-1,-1],[-1,-1,-1,-1],[-1,-1,-1,-1],[-1,-1,-1,-1],[-1,-1,-1,-1],[-1,-1,-1,-1],[-1,-1,-1,-1],[-1,-1,-1,-1],[-1,-1,-1,-1],[-1,-1,-1,-1],[-1,-1,-1,-1],[-1,-1,-1,-1],[-1,-1,-1,-1],[-1,-1,-1,-1],[-1,-1,-1,-1],[-1,-1,-1,-1],[-1,-1,-1,-1],[-1,-1,-1,-1],[-1,-1,-1,-1],[-1,-1,-1,-1],[-1,-1,-1,-1],[-1,-1,-1,-1],[-1,-1,-1,-1],[-1,-1,-1,-1],[-1,-1,-1,-1],[-1,-1,-1,-1],[-1,-1,-1,-1],[-1,-1,-1,-1],[-1,-1,-1,-1],[-1,-1,-1,-1],[-1,-1,-1,-1],[-1,-1,-1,-1],[-1,-1,-1,-1],[-1,-1,-1,-1],[-1,-1,-1,-1],[-1,-1,-1,-1],[-1,-1,-1,-1],[-1,-1,-1,-1],[-1,-1,-1,-1],[-1,-1,-1,-1],[-1,-1,-1,-1],[-1,-1,-1,-1],[-1,-1,-1,-1],[-1,-1,-1,-1],[-1,-1,-1,-1],[-1,-1,-1,-1],[-1,-1,-1,-1],[-1,-1,-1,-1],[-1,-1,-1,-1],[-1,-1,-1,-1],[-1,-1,-1,-1],[5,115,6,114],[5,116,5,114],[5,117,5,115],[5,118,5,116],[5,119,5,117],[5,120,5,118],[5,121,5,119],[5,122,5,120],[5,123,5,121],[5,124,5,122],[5,125,5,123],[5,126,5,124],[5,127,5,125],[5,128,5,126],[5,129,5,127],[5,130,5,128],[5,131,5,129],[5,132,5,130],[5,133,5,131],[5,134,5,132],[5,135,5,133],[5,136,5,134],[5,137,5,135],[5,138,5,136],[5,139,5,137],[5,140,5,138],[5,141,5,139],[5,142,5,140],[5,143,5,141],[5,144,5,142],[5,145,5,143],[5,146,5,144],[5,147,5,145],[5,148,5,146],[5,149,5,147],[5,150,5,148],[5,151,5,149],[5,152,5,150],[5,153,5,151],[5,154,5,152],[5,155,5,153],[5,156,5,154],[5,157,5,155],[5,158,5,156],[5,159,5,157],[5,160,5,158],[5,161,5,159],[5,162,5,160],[5,163,5,161],[5,164,5,162],[5,165,5,163],[5,166,5,164],[5,167,5,165],[5,168,5,166],[5,169,5,167],[5,170,5,168],[5,171,5,169],[5,172,5,170],[5,173,5,171],[5,174,5,172],[5,175,5,173],[5,176,5,174],[5,177,5,175],[5,178,5,176],[5,179,5,177],[5,180,5,178],[5,181,5,179],[5,182,5,180],[5,183,5,181],[5,184,5,182],[5,185,5,183],[5,186,5,184],[5,187,5,185],[5,188,5,186],[5,189,5,187],[5,190,5,188],[5,191,5,189],[5,192,5,190],[5,193,5,191],[5,194,5,192],[5,195,5,193],[5,196,5,194],[5,197,5,195],[5,198,5,196],[5,199,5,197],[5,200,5,198],[5,201,5,199],[5,202,5,200],[5,203,5,201],[5,204,5,202],[5,205,5,203],[5,206,5,204],[5,207,5,205],[5,208,5,206],[5,209,5,207],[5,210,5,208],[5,211,5,209],[5,212,5,210],[5,213,5,211],[5,214,5,212],[5,215,5,213],[5,216,5,214],[5,217,5,215],[5,218,5,216],[5,219,5,217],[5,220,5,218],[5,221,5,219],[5,222,5,220],[5,223,5,221],[5,224,5,222],[5,225,5,223],[5,226,5,224],[5,227,5,225],[5,228,5,226],[5,229,5,227],[5,230,5,228],[5,231,5,229],[5,232,5,230],[5,233,5,231],[5,234,5,232],[5,235,5,233],[5,236,5,234],[5,237,5,235],[5,238,5,236],[5,239,5,237],[5,240,5,238],[5,241,5,239],[5,242,5,240],[5,243,5,241],[5,244,5,242],[5,245,5,243],[5,246,5,244],[5,247,5,245],[5,248,5,246],[5,249,5,247],[5,250,5,248],[5,251,5,249],[5,252,5,250],[5,253,5,251],[5,254,5,252],[5,255,5,253],[5,256,5,254],[4,256,5,255],[-1,-1,-1,-1],[-1,-1,-1,-1],[-1,-1,-1,-1],[-1,-1,-1,-1],[-1,-1,-1,-1],[-1,-1,-1,-1],[-1,-1,-1,-1],[-1,-1,-1,-1],[-1,-1,-1,-1],[-1,-1,-1,-1],[-1,-1,-1,-1],[-1,-1,-1,-1],[-1,-1,-1,-1],[-1,-1,-1,-1],[-1,-1,-1,-1],[-1,-1,-1,-1]],"stap":[[-1,-1,-1,-1],[-1,-1,-1,-1],[-1,-1,-1,-1],[-1,-1,-1,-1],[-1,-1,-1,-1],[-1,-1,-1,-1],[-1,-1,-1,-1],[-1,-1,-1,-1],[-1,-1,-1,-1],[-1,-1,-1,-1],[-1,-1,-1,-1],[-1,-1,-1,-1],[-1,-1,-1,-1],[-1,-1,-1,-1],[-1,-1,-1,-1],[-1,-1,-1,-1],[-1,-1,-1,-1],[-1,-1,-1,-1],[-1,-1,-1,-1],[-1,-1,-1,-1],[-1,-1,-1,-1],[-1,-1,-1,-1],[-1,-1,-1,-1],[-1,-1,-1,-1],[-1,-1,-1,-1],[-1,-1,-1,-1],[-1,-1,-1,-1],[-1,-1,-1,-1],[-1,-1,-1,-1],[-1,-1,-1,-1],[-1,-1,-1,-1],[-1,-1,-1,-1],[-1,-1,-1,-1],[-1,-1,-1,-1],[-1,-1,-1,-1],[-1,-1,-1,-1],[-1,-1,-1,-1],[-1,-1,-1,-1],[-1,-1,-1,-1],[-1,-1,-1,-1],[-1,-1,-1,-1],[-1,-1,-1,-1],[-1,-1,-1,-1],[-1,-1,-1,-1],[-1,-1,-1,-1],[-1,-1,-1,-1],[-1,-1,-1,-1],[-1,-1,-1,-1],[-1,-1,-1,-1],[-1,-1,-1,-1],[-1,-1,-1,-1],[-1,-1,-1,-1],[-1,-1,-1,-1],[-1,-1,-1,-1],[-1,-1,-1,-1],[-1,-1,-1,-1],[-1,-1,-1,-1],[-1,-1,-1,-1],[-1,-1,-1,-1],[-1,-1,-1,-1],[-1,-1,-1,-1],[-1,-1,-1,-1],[-1,-1,-1,-1],[-1,-1,-1,-1],[-1,-1,-1,-1],[-1,-1,-1,-1],[-1,-1,-1,-1],[-1,-1,-1,-1],[-1,-1,-1,-1],[-1,-1,-1,-1],[-1,-1,-1,-1],[-1,-1,-1,-1],[-1,-1,-1,-1],[-1,-1,-1,-1],[-1,-1,-1,-1],[-1,-1,-1,-1],[-1,-1,-1,-1],[-1,-1,-1,-1],[-1,-1,-1,-1],[-1,-1,-1,-1],[-1,-1,-1,-1],[-1,-1,-1,-1],[-1,-1,-1,-1],[-1,-1,-1,-1],[-1,-1,-1,-1],[-1,-1,-1,-1],[-1,-1,-1,-1],[-1,-1,-1,-1],[-1,-1,-1,-1],[-1,-1,-1,-1],[-1,-1,-1,-1],[-1,-1,-1,-1],[-1,-1,-1,-1],[-1,-1,-1,-1],[-1,-1,-1,-1],[-1,-1,-1,-1],[-1,-1,-1,-1],[-1,-1,-1,-1],[-1,-1,-1,-1],[-1,-1,-1,-1],[-1,-1,-1,-1],[-1,-1,-1,-1],[-1,-1,-1,-1],[-1,-1,-1,-1],[-1,-1,-1,-1],[-1,-1,-1,-1],[-1,-1,-1,-1],[-1,-1,-1,-1],[-1,-1,-1,-1],[-1,-1,5,110],[5,109,5,111],[5,110,5,112],[5,111,5,113],[5,112,5,114],[5,113,5,115],[5,114,5,116],[5,115,5,117],[5,116,5,118],[5,117,5,119],[5,118,5,120],[5,119,5,121],[5,120,5,122],[5,121,5,123],[5,122,5,124],[5,123,5,125],[5,124,4,125],[4,126,5,127],[5,126,5,128],[5,127,5,129],[5,128,5,130],[5,129,5,131],[5,130,5,132],[5,131,5,133],[5,132,5,134],[5,133,5,135],[5,134,5,136],[5,135,5,137],[5,136,5,138],[5,137,5,139],[5,138,6,139],[6,140,5,141],[5,140,5,142],[5,141,5,143],[5,142,5,144],[5,143,5,145],[5,144,5,146],[5,145,4,146],[4,147,5,148],[5,147,5,149],[5,148,5,150],[5,149,5,151],[5,150,5,152],[5,151,5,153],[5,152,-1,-1],[-1,-1,5,155],[5,154,5,156],[5,155,5,157],[5,156,5,158],[5,157,5,159],[5,158,5,160],[5,159,6,160],[6,161,5,162],[5,161,5,163],[5,162,5,164],[5,163,5,165],[5,164,5,166],[5,165,5,167],[5,166,-1,-1],[4,168,5,169],[5,168,5,170],[5,169,5,171],[5,170,5,172],[5,171,5,173],[5,172,5,174],[5,173,5,175],[5,174,5,176],[5,175,5,177],[5,176,5,178],[5,177,5,179],[5,178,5,180],[5,179,5,181],[5,180,6,181],[6,182,5,183],[5,182,5,184],[5,183,5,185],[5,184,5,186],[5,185,5,187],[5,186,5,188],[5,187,4,188],[4,189,5,190],[5,189,5,191],[5,190,5,192],[5,191,5,193],[5,192,5,194],[5,193,5,195],[5,194,-1,-1],[-1,-1,5,197],[5,196,5,198],[5,197,5,199],[5,198,5,200],[5,199,5,201],[5,200,5,202],[5,201,6,202],[6,203,5,204],[5,203,5,205],[5,204,5,206],[5,205,5,207],[5,206,5,208],[5,207,5,209],[5,208,-1,-1],[4,210,5,211],[5,210,5,212],[5,211,5,213],[5,212,5,214],[5,213,5,215],[5,214,5,216],[5,215,5,217],[5,216,5,218],[5,217,5,219],[5,218,5,220],[5,219,5,221],[5,220,5,222],[5,221,5,223],[5,222,6,223],[6,224,5,225],[5,224,5,226],[5,225,5,227],[5,226,5,228],[5,227,5,229],[5,228,5,230],[5,229,4,230],[4,231,5,232],[5,231,5,233],[5,232,5,234],[5,233,5,235],[5,234,5,236],[5,235,5,237],[5,236,-1,-1],[-1,-1,5,239],[5,238,5,240],[5,239,5,241],[5,240,5,242],[5,241,5,243],[5,242,5,244],[5,243,6,244],[6,245,5,246],[5,245,5,247],[5,246,5,248],[5,247,5,249],[5,248,5,250],[5,249,5,251],[5,250,5,252],[5,251,5,253],[5,252,5,254],[5,253,5,255],[5,254,5,256],[5,255,5,257],[5,256,5,258],[5,257,5,259],[5,258,5,260],[5,259,5,261],[5,260,-1,-1],[-1,-1,-1,-1],[-1,-1,-1,-1],[-1,-1,-1,-1],[-1,-1,-1,-1],[-1,-1,-1,-1],[-1,-1,-1,-1],[-1,-1,-1,-1],[-1,-1,-1,-1],[-1,-1,-1,-1],[-1,-1,-1,-1],[-1,-1,-1,-1]],"loop":[0,0,0,0,0,0,0,0,0,0,0,0,0,0,0,0,0,0,0,0,0,0,0,0,0,0,0,0,0,0,0,0,0,0,0,0,0,0,0,0,0,0,0,0,0,0,0,0,0,0,0,0,0,0,0,0,0,0,0,0,0,0,0,0,0,0,0,0,0,0,0,0,0,0,0,0,0,0,0,0,0,0,0,0,0,0,0,0,0,0,0,0,0,0,0,0,0,0,0,0,0,0,0,0,0,0,0,0,0,0,0,0,0,0,0,0,0,0,0,0,0,0,0,0,0,0,0,0,0,0,0,0,0,0,0,0,0,0,0,0,0,0,0,0,0,0,0,0,0,0,0,0,0,0,0,0,0,0,0,0,0,0,0,0,0,0,0,0,0,0,0,0,0,0,0,0,0,0,0,0,0,0,0,0,0,0,0,0,0,0,0,0,0,0,0,0,0,0,0,0,0,0,0,0,0,0,0,0,0,0,0,0,0,0,0,0,0,0,0,0,0,0,0,0,0,0,0,0,0,0,0,0,0,0,0,0,0,0,0,0,0,0,0,0,0,0,0,0,0,0,0,0,0,0,0,0,0,0,0,0,0,0,0,0,0,0,0,0,0,0,0,0,0],"skip":[0,0,0,0,0,0,0,0,0,0,0,0,0,0,0,0,0,0,0,0,0,0,0,0,0,0,0,0,0,0,0,0,0,0,0,0,0,0,0,0,0,0,0,0,0,0,0,0,0,0,0,0,0,0,0,0,0,0,0,0,0,0,0,0,0,0,0,0,0,0,0,0,0,0,0,0,0,0,0,0,0,0,0,0,0,0,0,0,0,0,0,0,0,0,0,0,0,0,0,0,0,0,0,0,0,0,0,0,0,0,0,0,0,0,0,0,0,0,0,0,0,0,0,0,0,0,0,0,0,0,0,0,0,0,0,0,0,0,0,0,0,0,0,0,0,0,0,0,0,0,0,0,0,0,0,0,0,0,0,0,0,0,0,0,0,0,0,0,0,0,0,0,0,0,0,0,0,0,0,0,0,0,0,0,0,0,0,0,0,0,0,0,0,0,0,0,0,0,0,0,0,0,0,0,0,0,0,0,0,0,0,0,0,0,0,0,0,0,0,0,0,0,0,0,0,0,0,0,0,0,0,0,0,0,0,0,0,0,0,0,0,0,0,0,0,0,0,0,0,0,0,0,0,0,0,0,0,0,0,0,0,0,0,0,0,0,0,0,0,0,0,0,0],"scafLoop":[],"stapLoop":[],"stap_colors":[[109,9211020],[154,9211020],[196,9211020],[238,9211020]]},{"row":11,"col":17,"num":6,"scaf":[[-1,-1,-1,-1],[-1,-1,-1,-1],[-1,-1,-1,-1],[-1,-1,-1,-1],[-1,-1,-1,-1],[-1,-1,-1,-1],[-1,-1,-1,-1],[-1,-1,-1,-1],[-1,-1,-1,-1],[-1,-1,-1,-1],[-1,-1,-1,-1],[-1,-1,-1,-1],[-1,-1,-1,-1],[-1,-1,-1,-1],[-1,-1,-1,-1],[-1,-1,-1,-1],[-1,-1,-1,-1],[-1,-1,-1,-1],[-1,-1,-1,-1],[-1,-1,-1,-1],[-1,-1,-1,-1],[-1,-1,-1,-1],[-1,-1,-1,-1],[-1,-1,-1,-1],[-1,-1,-1,-1],[-1,-1,-1,-1],[-1,-1,-1,-1],[-1,-1,-1,-1],[-1,-1,-1,-1],[-1,-1,-1,-1],[-1,-1,-1,-1],[-1,-1,-1,-1],[-1,-1,-1,-1],[-1,-1,-1,-1],[-1,-1,-1,-1],[-1,-1,-1,-1],[-1,-1,-1,-1],[-1,-1,-1,-1],[-1,-1,-1,-1],[-1,-1,-1,-1],[-1,-1,-1,-1],[-1,-1,-1,-1],[-1,-1,-1,-1],[-1,-1,-1,-1],[-1,-1,-1,-1],[-1,-1,-1,-1],[-1,-1,-1,-1],[-1,-1,-1,-1],[-1,-1,-1,-1],[-1,-1,-1,-1],[-1,-1,-1,-1],[-1,-1,-1,-1],[-1,-1,-1,-1],[-1,-1,-1,-1],[-1,-1,-1,-1],[-1,-1,-1,-1],[-1,-1,-1,-1],[-1,-1,-1,-1],[-1,-1,-1,-1],[-1,-1,-1,-1],[-1,-1,-1,-1],[-1,-1,-1,-1],[-1,-1,-1,-1],[-1,-1,-1,-1],[-1,-1,-1,-1],[-1,-1,-1,-1],[-1,-1,-1,-1],[-1,-1,-1,-1],[-1,-1,-1,-1],[-1,-1,-1,-1],[-1,-1,-1,-1],[-1,-1,-1,-1],[-1,-1,-1,-1],[-1,-1,-1,-1],[-1,-1,-1,-1],[-1,-1,-1,-1],[-1,-1,-1,-1],[-1,-1,-1,-1],[-1,-1,-1,-1],[-1,-1,-1,-1],[-1,-1,-1,-1],[-1,-1,-1,-1],[-1,-1,-1,-1],[-1,-1,-1,-1],[-1,-1,-1,-1],[-1,-1,-1,-1],[-1,-1,-1,-1],[-1,-1,-1,-1],[-1,-1,-1,-1],[-1,-1,-1,-1],[-1,-1,-1,-1],[-1,-1,-1,-1],[-1,-1,-1,-1],[-1,-1,-1,-1],[-1,-1,-1,-1],[-1,-1,-1,-1],[-1,-1,-1,-1],[-1,-1,-1,-1],[-1,-1,-1,-1],[-1,-1,-1,-1],[-1,-1,-1,-1],[-1,-1,-1,-1],[-1,-1,-1,-1],[-1,-1,-1,-1],[-1,-1,-1,-1],[-1,-1,-1,-1],[-1,-1,-1,-1],[-1,-1,-1,-1],[-1,-1,-1,-1],[-1,-1,-1,-1],[-1,-1,-1,-1],[-1,-1,-1,-1],[-1,-1,-1,-1],[-1,-1,-1,-1],[5,114,6,115],[6,114,6,116],[6,115,6,117],[6,116,6,118],[6,117,6,119],[6,118,6,120],[6,119,6,121],[6,120,6,122],[6,121,6,123],[6,122,6,124],[6,123,6,125],[6,124,6,126],[6,125,6,127],[6,126,6,128],[6,127,6,129],[6,128,6,130],[6,129,6,131],[6,130,6,132],[6,131,6,133],[6,132,6,134],[6,133,6,135],[6,134,6,136],[6,135,6,137],[6,136,6,138],[6,137,6,139],[6,138,6,140],[6,139,6,141],[6,140,6,142],[6,141,6,143],[6,142,6,144],[6,143,6,145],[6,144,6,146],[6,145,6,147],[6,146,6,148],[6,147,6,149],[6,148,6,150],[6,149,6,151],[6,150,6,152],[6,151,6,153],[6,152,6,154],[6,153,6,155],[6,154,6,156],[6,155,6,157],[6,156,6,158],[6,157,6,159],[6,158,6,160],[6,159,6,161],[6,160,6,162],[6,161,6,163],[6,162,6,164],[6,163,6,165],[6,164,6,166],[6,165,6,167],[6,166,6,168],[6,167,6,169],[6,168,6,170],[6,169,6,171],[6,170,6,172],[6,171,6,173],[6,172,6,174],[6,173,6,175],[6,174,6,176],[6,175,6,177],[6,176,6,178],[6,177,6,179],[6,178,6,180],[6,179,6,181],[6,180,6,182],[6,181,6,183],[6,182,6,184],[6,183,6,185],[6,184,6,186],[6,185,6,187],[6,186,6,188],[6,187,6,189],[6,188,6,190],[6,189,6,191],[6,190,6,192],[6,191,6,193],[6,192,6,194],[6,193,6,195],[6,194,6,196],[6,195,6,197],[6,196,6,198],[6,197,6,199],[6,198,6,200],[6,199,6,201],[6,200,6,202],[6,201,6,203],[6,202,6,204],[6,203,6,205],[6,204,6,206],[6,205,6,207],[6,206,6,208],[6,207,6,209],[6,208,6,210],[6,209,6,211],[6,210,6,212],[6,211,6,213],[6,212,6,214],[6,213,6,215],[6,214,6,216],[6,215,6,217],[6,216,6,218],[6,217,6,219],[6,218,6,220],[6,219,6,221],[6,220,6,222],[6,221,6,223],[6,222,6,224],[6,223,6,225],[6,224,6,226],[6,225,6,227],[6,226,6,228],[6,227,6,229],[6,228,6,230],[6,229,6,231],[6,230,6,232],[6,231,6,233],[6,232,6,234],[6,233,6,235],[6,234,6,236],[6,235,6,237],[6,236,6,238],[6,237,6,239],[6,238,6,240],[6,239,6,241],[6,240,6,242],[6,241,6,243],[6,242,6,244],[6,243,6,245],[6,244,6,246],[6,245,6,247],[6,246,6,248],[6,247,6,249],[6,248,6,250],[6,249,6,251],[6,250,6,252],[6,251,6,253],[6,252,6,254],[6,253,6,255],[6,254,6,256],[6,255,7,256],[-1,-1,-1,-1],[-1,-1,-1,-1],[-1,-1,-1,-1],[-1,-1,-1,-1],[-1,-1,-1,-1],[-1,-1,-1,-1],[-1,-1,-1,-1],[-1,-1,-1,-1],[-1,-1,-1,-1],[-1,-1,-1,-1],[-1,-1,-1,-1],[-1,-1,-1,-1],[-1,-1,-1,-1],[-1,-1,-1,-1],[-1,-1,-1,-1],[-1,-1,-1,-1]],"stap":[[-1,-1,-1,-1],[-1,-1,-1,-1],[-1,-1,-1,-1],[-1,-1,-1,-1],[-1,-1,-1,-1],[-1,-1,-1,-1],[-1,-1,-1,-1],[-1,-1,-1,-1],[-1,-1,-1,-1],[-1,-1,-1,-1],[-1,-1,-1,-1],[-1,-1,-1,-1],[-1,-1,-1,-1],[-1,-1,-1,-1],[-1,-1,-1,-1],[-1,-1,-1,-1],[-1,-1,-1,-1],[-1,-1,-1,-1],[-1,-1,-1,-1],[-1,-1,-1,-1],[-1,-1,-1,-1],[-1,-1,-1,-1],[-1,-1,-1,-1],[-1,-1,-1,-1],[-1,-1,-1,-1],[-1,-1,-1,-1],[-1,-1,-1,-1],[-1,-1,-1,-1],[-1,-1,-1,-1],[-1,-1,-1,-1],[-1,-1,-1,-1],[-1,-1,-1,-1],[-1,-1,-1,-1],[-1,-1,-1,-1],[-1,-1,-1,-1],[-1,-1,-1,-1],[-1,-1,-1,-1],[-1,-1,-1,-1],[-1,-1,-1,-1],[-1,-1,-1,-1],[-1,-1,-1,-1],[-1,-1,-1,-1],[-1,-1,-1,-1],[-1,-1,-1,-1],[-1,-1,-1,-1],[-1,-1,-1,-1],[-1,-1,-1,-1],[-1,-1,-1,-1],[-1,-1,-1,-1],[-1,-1,-1,-1],[-1,-1,-1,-1],[-1,-1,-1,-1],[-1,-1,-1,-1],[-1,-1,-1,-1],[-1,-1,-1,-1],[-1,-1,-1,-1],[-1,-1,-1,-1],[-1,-1,-1,-1],[-1,-1,-1,-1],[-1,-1,-1,-1],[-1,-1,-1,-1],[-1,-1,-1,-1],[-1,-1,-1,-1],[-1,-1,-1,-1],[-1,-1,-1,-1],[-1,-1,-1,-1],[-1,-1,-1,-1],[-1,-1,-1,-1],[-1,-1,-1,-1],[-1,-1,-1,-1],[-1,-1,-1,-1],[-1,-1,-1,-1],[-1,-1,-1,-1],[-1,-1,-1,-1],[-1,-1,-1,-1],[-1,-1,-1,-1],[-1,-1,-1,-1],[-1,-1,-1,-1],[-1,-1,-1,-1],[-1,-1,-1,-1],[-1,-1,-1,-1],[-1,-1,-1,-1],[-1,-1,-1,-1],[-1,-1,-1,-1],[-1,-1,-1,-1],[-1,-1,-1,-1],[-1,-1,-1,-1],[-1,-1,-1,-1],[-1,-1,-1,-1],[-1,-1,-1,-1],[-1,-1,-1,-1],[-1,-1,-1,-1],[-1,-1,-1,-1],[-1,-1,-1,-1],[-1,-1,-1,-1],[-1,-1,-1,-1],[-1,-1,-1,-1],[-1,-1,-1,-1],[-1,-1,-1,-1],[-1,-1,-1,-1],[-1,-1,-1,-1],[-1,-1,-1,-1],[-1,-1,-1,-1],[-1,-1,-1,-1],[-1,-1,-1,-1],[-1,-1,-1,-1],[-1,-1,-1,-1],[-1,-1,-1,-1],[-1,-1,-1,-1],[6,110,-1,-1],[6,111,6,109],[6,112,6,110],[6,113,6,111],[6,114,6,112],[6,115,6,113],[6,116,6,114],[6,117,6,115],[6,118,6,116],[6,119,6,117],[6,120,6,118],[6,121,6,119],[6,122,6,120],[6,123,6,121],[6,124,6,122],[6,125,6,123],[7,125,6,124],[6,127,7,126],[6,128,6,126],[6,129,6,127],[6,130,6,128],[6,131,6,129],[6,132,6,130],[-1,-1,6,131],[6,134,-1,-1],[6,135,6,133],[6,136,6,134],[6,137,6,135],[6,138,6,136],[6,139,6,137],[5,139,6,138],[6,141,5,140],[6,142,6,140],[6,143,6,141],[6,144,6,142],[6,145,6,143],[6,146,6,144],[7,146,6,145],[6,148,7,147],[6,149,6,147],[6,150,6,148],[6,151,6,149],[6,152,6,150],[6,153,6,151],[6,154,6,152],[6,155,6,153],[6,156,6,154],[6,157,6,155],[6,158,6,156],[6,159,6,157],[6,160,6,158],[5,160,6,159],[6,162,5,161],[6,163,6,161],[6,164,6,162],[6,165,6,163],[6,166,6,164],[6,167,6,165],[7,167,6,166],[6,169,7,168],[6,170,6,168],[6,171,6,169],[6,172,6,170],[6,173,6,171],[6,174,6,172],[-1,-1,6,173],[6,176,-1,-1],[6,177,6,175],[6,178,6,176],[6,179,6,177],[6,180,6,178],[6,181,6,179],[5,181,6,180],[6,183,5,182],[6,184,6,182],[6,185,6,183],[6,186,6,184],[6,187,6,185],[6,188,6,186],[7,188,6,187],[6,190,7,189],[6,191,6,189],[6,192,6,190],[6,193,6,191],[6,194,6,192],[6,195,6,193],[6,196,6,194],[6,197,6,195],[6,198,6,196],[6,199,6,197],[6,200,6,198],[6,201,6,199],[6,202,6,200],[5,202,6,201],[6,204,5,203],[6,205,6,203],[6,206,6,204],[6,207,6,205],[6,208,6,206],[6,209,6,207],[7,209,6,208],[6,211,7,210],[6,212,6,210],[6,213,6,211],[6,214,6,212],[6,215,6,213],[6,216,6,214],[-1,-1,6,215],[6,218,-1,-1],[6,219,6,217],[6,220,6,218],[6,221,6,219],[6,222,6,220],[6,223,6,221],[5,223,6,222],[6,225,5,224],[6,226,6,224],[6,227,6,225],[6,228,6,226],[6,229,6,227],[6,230,6,228],[7,230,6,229],[6,232,7,231],[6,233,6,231],[6,234,6,232],[6,235,6,233],[6,236,6,234],[6,237,6,235],[6,238,6,236],[6,239,6,237],[6,240,6,238],[6,241,6,239],[6,242,6,240],[6,243,6,241],[6,244,6,242],[5,244,6,243],[6,246,5,245],[6,247,6,245],[6,248,6,246],[6,249,6,247],[6,250,6,248],[6,251,6,249],[6,252,6,250],[6,253,6,251],[6,254,6,252],[6,255,6,253],[6,256,6,254],[6,257,6,255],[6,258,6,256],[6,259,6,257],[6,260,6,258],[6,261,6,259],[-1,-1,6,260],[-1,-1,-1,-1],[-1,-1,-1,-1],[-1,-1,-1,-1],[-1,-1,-1,-1],[-1,-1,-1,-1],[-1,-1,-1,-1],[-1,-1,-1,-1],[-1,-1,-1,-1],[-1,-1,-1,-1],[-1,-1,-1,-1],[-1,-1,-1,-1]],"loop":[0,0,0,0,0,0,0,0,0,0,0,0,0,0,0,0,0,0,0,0,0,0,0,0,0,0,0,0,0,0,0,0,0,0,0,0,0,0,0,0,0,0,0,0,0,0,0,0,0,0,0,0,0,0,0,0,0,0,0,0,0,0,0,0,0,0,0,0,0,0,0,0,0,0,0,0,0,0,0,0,0,0,0,0,0,0,0,0,0,0,0,0,0,0,0,0,0,0,0,0,0,0,0,0,0,0,0,0,0,0,0,0,0,0,0,0,0,0,0,0,0,0,0,0,0,0,0,0,0,0,0,0,0,0,0,0,0,0,0,0,0,0,0,0,0,0,0,0,0,0,0,0,0,0,0,0,0,0,0,0,0,0,0,0,0,0,0,0,0,0,0,0,0,0,0,0,0,0,0,0,0,0,0,0,0,0,0,0,0,0,0,0,0,0,0,0,0,0,0,0,0,0,0,0,0,0,0,0,0,0,0,0,0,0,0,0,0,0,0,0,0,0,0,0,0,0,0,0,0,0,0,0,0,0,0,0,0,0,0,0,0,0,0,0,0,0,0,0,0,0,0,0,0,0,0,0,0,0,0,0,0,0,0,0,0,0,0,0,0,0,0,0,0],"skip":[0,0,0,0,0,0,0,0,0,0,0,0,0,0,0,0,0,0,0,0,0,0,0,0,0,0,0,0,0,0,0,0,0,0,0,0,0,0,0,0,0,0,0,0,0,0,0,0,0,0,0,0,0,0,0,0,0,0,0,0,0,0,0,0,0,0,0,0,0,0,0,0,0,0,0,0,0,0,0,0,0,0,0,0,0,0,0,0,0,0,0,0,0,0,0,0,0,0,0,0,0,0,0,0,0,0,0,0,0,0,0,0,0,0,0,0,0,0,0,0,0,0,0,0,0,0,0,0,0,0,0,0,0,0,0,0,0,0,0,0,0,0,0,0,0,0,0,0,0,0,0,0,0,0,0,0,0,0,0,0,0,0,0,0,0,0,0,0,0,0,0,0,0,0,0,0,0,0,0,0,0,0,0,0,0,0,0,0,0,0,0,0,0,0,0,0,0,0,0,0,0,0,0,0,0,0,0,0,0,0,0,0,0,0,0,0,0,0,0,0,0,0,0,0,0,0,0,0,0,0,0,0,0,0,0,0,0,0,0,0,0,0,0,0,0,0,0,0,0,0,0,0,0,0,0,0,0,0,0,0,0,0,0,0,0,0,0,0,0,0,0,0,0],"scafLoop":[],"stapLoop":[],"stap_colors":[[132,9211020],[174,9211020],[216,9211020],[261,9211020]]},{"row":11,"col":16,"num":7,"scaf":[[-1,-1,-1,-1],[-1,-1,-1,-1],[-1,-1,-1,-1],[-1,-1,-1,-1],[-1,-1,-1,-1],[-1,-1,-1,-1],[-1,-1,-1,-1],[-1,-1,-1,-1],[-1,-1,-1,-1],[-1,-1,-1,-1],[-1,-1,-1,-1],[-1,-1,-1,-1],[-1,-1,-1,-1],[-1,-1,-1,-1],[-1,-1,-1,-1],[-1,-1,-1,-1],[-1,-1,-1,-1],[-1,-1,-1,-1],[-1,-1,-1,-1],[-1,-1,-1,-1],[-1,-1,-1,-1],[-1,-1,-1,-1],[-1,-1,-1,-1],[-1,-1,-1,-1],[-1,-1,-1,-1],[-1,-1,-1,-1],[-1,-1,-1,-1],[-1,-1,-1,-1],[-1,-1,-1,-1],[-1,-1,-1,-1],[-1,-1,-1,-1],[-1,-1,-1,-1],[-1,-1,-1,-1],[-1,-1,-1,-1],[-1,-1,-1,-1],[-1,-1,-1,-1],[-1,-1,-1,-1],[-1,-1,-1,-1],[-1,-1,-1,-1],[-1,-1,-1,-1],[-1,-1,-1,-1],[-1,-1,-1,-1],[-1,-1,-1,-1],[-1,-1,-1,-1],[-1,-1,-1,-1],[-1,-1,-1,-1],[-1,-1,-1,-1],[-1,-1,-1,-1],[-1,-1,-1,-1],[-1,-1,-1,-1],[-1,-1,-1,-1],[-1,-1,-1,-1],[-1,-1,-1,-1],[-1,-1,-1,-1],[-1,-1,-1,-1],[-1,-1,-1,-1],[-1,-1,-1,-1],[-1,-1,-1,-1],[-1,-1,-1,-1],[-1,-1,-1,-1],[-1,-1,-1,-1],[-1,-1,-1,-1],[-1,-1,-1,-1],[-1,-1,-1,-1],[-1,-1,-1,-1],[-1,-1,-1,-1],[-1,-1,-1,-1],[-1,-1,-1,-1],[-1,-1,-1,-1],[-1,-1,-1,-1],[-1,-1,-1,-1],[-1,-1,-1,-1],[-1,-1,-1,-1],[-1,-1,-1,-1],[-1,-1,-1,-1],[-1,-1,-1,-1],[-1,-1,-1,-1],[-1,-1,-1,-1],[-1,-1,-1,-1],[-1,-1,-1,-1],[-1,-1,-1,-1],[-1,-1,-1,-1],[-1,-1,-1,-1],[-1,-1,-1,-1],[-1,-1,-1,-1],[-1,-1,-1,-1],[-1,-1,-1,-1],[-1,-1,-1,-1],[-1,-1,-1,-1],[-1,-1,-1,-1],[-1,-1,-1,-1],[-1,-1,-1,-1],[-1,-1,-1,-1],[-1,-1,-1,-1],[-1,-1,-1,-1],[-1,-1,-1,-1],[-1,-1,-1,-1],[-1,-1,-1,-1],[-1,-1,-1,-1],[-1,-1,-1,-1],[-1,-1,-1,-1],[-1,-1,-1,-1],[-1,-1,-1,-1],[-1,-1,-1,-1],[-1,-1,-1,-1],[-1,-1,-1,-1],[-1,-1,-1,-1],[-1,-1,-1,-1],[-1,-1,-1,-1],[-1,-1,-1,-1],[-1,-1,-1,-1],[-1,-1,-1,-1],[-1,-1,-1,-1],[-1,-1,-1,-1],[-1,-1,-1,-1],[-1,-1,-1,-1],[-1,-1,-1,-1],[7,118,8,117],[7,119,7,117],[7,120,7,118],[7,121,7,119],[7,122,7,120],[7,123,7,121],[7,124,7,122],[7,125,7,123],[7,126,7,124],[7,127,7,125],[7,128,7,126],[7,129,7,127],[7,130,7,128],[7,131,7,129],[7,132,7,130],[7,133,7,131],[7,134,7,132],[7,135,7,133],[7,136,7,134],[7,137,7,135],[7,138,7,136],[7,139,7,137],[7,140,7,138],[7,141,7,139],[7,142,7,140],[7,143,7,141],[7,144,7,142],[7,145,7,143],[7,146,7,144],[7,147,7,145],[7,148,7,146],[7,149,7,147],[7,150,7,148],[7,151,7,149],[7,152,7,150],[7,153,7,151],[7,154,7,152],[7,155,7,153],[7,156,7,154],[7,157,7,155],[7,158,7,156],[7,159,7,157],[7,160,7,158],[7,161,7,159],[7,162,7,160],[7,163,7,161],[7,164,7,162],[7,165,7,163],[7,166,7,164],[7,167,7,165],[7,168,7,166],[7,169,7,167],[7,170,7,168],[7,171,7,169],[7,172,7,170],[7,173,7,171],[7,174,7,172],[7,175,7,173],[7,176,7,174],[7,177,7,175],[7,178,7,176],[7,179,7,177],[7,180,7,178],[7,181,7,179],[7,182,7,180],[7,183,7,181],[7,184,7,182],[7,185,7,183],[7,186,7,184],[7,187,7,185],[7,188,7,186],[7,189,7,187],[7,190,7,188],[7,191,7,189],[7,192,7,190],[7,193,7,191],[7,194,7,192],[7,195,7,193],[7,196,7,194],[7,197,7,195],[7,198,7,196],[7,199,7,197],[7,200,7,198],[7,201,7,199],[7,202,7,200],[7,203,7,201],[7,204,7,202],[7,205,7,203],[7,206,7,204],[7,207,7,205],[7,208,7,206],[7,209,7,207],[7,210,7,208],[7,211,7,209],[7,212,7,210],[7,213,7,211],[7,214,7,212],[7,215,7,213],[7,216,7,214],[7,217,7,215],[7,218,7,216],[7,219,7,217],[7,220,7,218],[7,221,7,219],[7,222,7,220],[7,223,7,221],[7,224,7,222],[7,225,7,223],[7,226,7,224],[7,227,7,225],[7,228,7,226],[7,229,7,227],[7,230,7,228],[7,231,7,229],[7,232,7,230],[7,233,7,231],[7,234,7,232],[7,235,7,233],[7,236,7,234],[7,237,7,235],[7,238,7,236],[7,239,7,237],[7,240,7,238],[7,241,7,239],[7,242,7,240],[7,243,7,241],[7,244,7,242],[7,245,7,243],[7,246,7,244],[7,247,7,245],[7,248,7,246],[7,249,7,247],[7,250,7,248],[7,251,7,249],[7,252,7,250],[7,253,7,251],[7,254,7,252],[7,255,7,253],[7,256,7,254],[6,256,7,255],[-1,-1,-1,-1],[-1,-1,-1,-1],[-1,-1,-1,-1],[-1,-1,-1,-1],[-1,-1,-1,-1],[-1,-1,-1,-1],[-1,-1,-1,-1],[-1,-1,-1,-1],[-1,-1,-1,-1],[-1,-1,-1,-1],[-1,-1,-1,-1],[-1,-1,-1,-1],[-1,-1,-1,-1],[-1,-1,-1,-1],[-1,-1,-1,-1],[-1,-1,-1,-1]],"stap":[[-1,-1,-1,-1],[-1,-1,-1,-1],[-1,-1,-1,-1],[-1,-1,-1,-1],[-1,-1,-1,-1],[-1,-1,-1,-1],[-1,-1,-1,-1],[-1,-1,-1,-1],[-1,-1,-1,-1],[-1,-1,-1,-1],[-1,-1,-1,-1],[-1,-1,-1,-1],[-1,-1,-1,-1],[-1,-1,-1,-1],[-1,-1,-1,-1],[-1,-1,-1,-1],[-1,-1,-1,-1],[-1,-1,-1,-1],[-1,-1,-1,-1],[-1,-1,-1,-1],[-1,-1,-1,-1],[-1,-1,-1,-1],[-1,-1,-1,-1],[-1,-1,-1,-1],[-1,-1,-1,-1],[-1,-1,-1,-1],[-1,-1,-1,-1],[-1,-1,-1,-1],[-1,-1,-1,-1],[-1,-1,-1,-1],[-1,-1,-1,-1],[-1,-1,-1,-1],[-1,-1,-1,-1],[-1,-1,-1,-1],[-1,-1,-1,-1],[-1,-1,-1,-1],[-1,-1,-1,-1],[-1,-1,-1,-1],[-1,-1,-1,-1],[-1,-1,-1,-1],[-1,-1,-1,-1],[-1,-1,-1,-1],[-1,-1,-1,-1],[-1,-1,-1,-1],[-1,-1,-1,-1],[-1,-1,-1,-1],[-1,-1,-1,-1],[-1,-1,-1,-1],[-1,-1,-1,-1],[-1,-1,-1,-1],[-1,-1,-1,-1],[-1,-1,-1,-1],[-1,-1,-1,-1],[-1,-1,-1,-1],[-1,-1,-1,-1],[-1,-1,-1,-1],[-1,-1,-1,-1],[-1,-1,-1,-1],[-1,-1,-1,-1],[-1,-1,-1,-1],[-1,-1,-1,-1],[-1,-1,-1,-1],[-1,-1,-1,-1],[-1,-1,-1,-1],[-1,-1,-1,-1],[-1,-1,-1,-1],[-1,-1,-1,-1],[-1,-1,-1,-1],[-1,-1,-1,-1],[-1,-1,-1,-1],[-1,-1,-1,-1],[-1,-1,-1,-1],[-1,-1,-1,-1],[-1,-1,-1,-1],[-1,-1,-1,-1],[-1,-1,-1,-1],[-1,-1,-1,-1],[-1,-1,-1,-1],[-1,-1,-1,-1],[-1,-1,-1,-1],[-1,-1,-1,-1],[-1,-1,-1,-1],[-1,-1,-1,-1],[-1,-1,-1,-1],[-1,-1,-1,-1],[-1,-1,-1,-1],[-1,-1,-1,-1],[-1,-1,-1,-1],[-1,-1,-1,-1],[-1,-1,-1,-1],[-1,-1,-1,-1],[-1,-1,-1,-1],[-1,-1,-1,-1],[-1,-1,-1,-1],[-1,-1,-1,-1],[-1,-1,-1,-1],[-1,-1,-1,-1],[-1,-1,-1,-1],[-1,-1,-1,-1],[-1,-1,-1,-1],[-1,-1,-1,-1],[-1,-1,-1,-1],[-1,-1,-1,-1],[-1,-1,-1,-1],[-1,-1,-1,-1],[-1,-1,-1,-1],[-1,-1,-1,-1],[-1,-1,-1,-1],[-1,-1,-1,-1],[-1,-1,-1,-1],[-1,-1,-1,-1],[-1,-1,-1,-1],[-1,-1,7,113],[7,112,7,114],[7,113,7,115],[7,114,7,116],[7,115,7,117],[7,116,7,118],[7,117,7,119],[7,118,7,120],[7,119,7,121],[7,120,7,122],[7,121,7,123],[7,122,7,124],[7,123,7,125],[7,124,6,125],[6,126,7,127],[7,126,7,128],[7,127,7,129],[7,128,7,130],[7,129,7,131],[7,130,7,132],[7,131,8,132],[8,133,7,134],[7,133,7,135],[7,134,7,136],[7,135,7,137],[7,136,7,138],[7,137,7,139],[7,138,-1,-1],[-1,-1,7,141],[7,140,7,142],[7,141,7,143],[7,142,7,144],[7,143,7,145],[7,144,7,146],[7,145,6,146],[6,147,7,148],[7,147,7,149],[7,148,7,150],[7,149,7,151],[7,150,7,152],[7,151,7,153],[7,152,8,153],[8,154,7,155],[7,154,7,156],[7,155,7,157],[7,156,7,158],[7,157,7,159],[7,158,7,160],[7,159,7,161],[7,160,7,162],[7,161,7,163],[7,162,7,164],[7,163,7,165],[7,164,7,166],[7,165,7,167],[7,166,6,167],[6,168,7,169],[7,168,7,170],[7,169,7,171],[7,170,7,172],[7,171,7,173],[7,172,7,174],[7,173,8,174],[8,175,7,176],[7,175,7,177],[7,176,7,178],[7,177,7,179],[7,178,7,180],[7,179,7,181],[7,180,-1,-1],[-1,-1,7,183],[7,182,7,184],[7,183,7,185],[7,184,7,186],[7,185,7,187],[7,186,7,188],[7,187,6,188],[6,189,7,190],[7,189,7,191],[7,190,7,192],[7,191,7,193],[7,192,7,194],[7,193,7,195],[7,194,8,195],[8,196,7,197],[7,196,7,198],[7,197,7,199],[7,198,7,200],[7,199,7,201],[7,200,7,202],[7,201,7,203],[7,202,7,204],[7,203,7,205],[7,204,7,206],[7,205,7,207],[7,206,7,208],[7,207,7,209],[7,208,6,209],[6,210,7,211],[7,210,7,212],[7,211,7,213],[7,212,7,214],[7,213,7,215],[7,214,7,216],[7,215,8,216],[8,217,7,218],[7,217,7,219],[7,218,7,220],[7,219,7,221],[7,220,7,222],[7,221,7,223],[7,222,-1,-1],[-1,-1,7,225],[7,224,7,226],[7,225,7,227],[7,226,7,228],[7,227,7,229],[7,228,7,230],[7,229,6,230],[6,231,7,232],[7,231,7,233],[7,232,7,234],[7,233,7,235],[7,234,7,236],[7,235,7,237],[7,236,8,237],[8,238,7,239],[7,238,7,240],[7,239,7,241],[7,240,7,242],[7,241,7,243],[7,242,7,244],[7,243,7,245],[7,244,7,246],[7,245,7,247],[7,246,7,248],[7,247,7,249],[7,248,7,250],[7,249,7,251],[7,250,7,252],[7,251,7,253],[7,252,7,254],[7,253,7,255],[7,254,7,256],[7,255,7,257],[7,256,7,258],[7,257,7,259],[7,258,7,260],[7,259,7,261],[7,260,-1,-1],[-1,-1,-1,-1],[-1,-1,-1,-1],[-1,-1,-1,-1],[-1,-1,-1,-1],[-1,-1,-1,-1],[-1,-1,-1,-1],[-1,-1,-1,-1],[-1,-1,-1,-1],[-1,-1,-1,-1],[-1,-1,-1,-1],[-1,-1,-1,-1]],"loop":[0,0,0,0,0,0,0,0,0,0,0,0,0,0,0,0,0,0,0,0,0,0,0,0,0,0,0,0,0,0,0,0,0,0,0,0,0,0,0,0,0,0,0,0,0,0,0,0,0,0,0,0,0,0,0,0,0,0,0,0,0,0,0,0,0,0,0,0,0,0,0,0,0,0,0,0,0,0,0,0,0,0,0,0,0,0,0,0,0,0,0,0,0,0,0,0,0,0,0,0,0,0,0,0,0,0,0,0,0,0,0,0,0,0,0,0,0,0,0,0,0,0,0,0,0,0,0,0,0,0,0,0,0,0,0,0,0,0,0,0,0,0,0,0,0,0,0,0,0,0,0,0,0,0,0,0,0,0,0,0,0,0,0,0,0,0,0,0,0,0,0,0,0,0,0,0,0,0,0,0,0,0,0,0,0,0,0,0,0,0,0,0,0,0,0,0,0,0,0,0,0,0,0,0,0,0,0,0,0,0,0,0,0,0,0,0,0,0,0,0,0,0,0,0,0,0,0,0,0,0,0,0,0,0,0,0,0,0,0,0,0,0,0,0,0,0,0,0,0,0,0,0,0,0,0,0,0,0,0,0,0,0,0,0,0,0,0,0,0,0,0,0,0],"skip":[0,0,0,0,0,0,0,0,0,0,0,0,0,0,0,0,0,0,0,0,0,0,0,0,0,0,0,0,0,0,0,0,0,0,0,0,0,0,0,0,0,0,0,0,0,0,0,0,0,0,0,0,0,0,0,0,0,0,0,0,0,0,0,0,0,0,0,0,0,0,0,0,0,0,0,0,0,0,0,0,0,0,0,0,0,0,0,0,0,0,0,0,0,0,0,0,0,0,0,0,0,0,0,0,0,0,0,0,0,0,0,0,0,0,0,0,0,0,0,0,0,0,0,0,0,0,0,0,0,0,0,0,0,0,0,0,0,0,0,0,0,0,0,0,0,0,0,0,0,0,0,0,0,0,0,0,0,0,0,0,0,0,0,0,0,0,0,0,0,0,0,0,0,0,0,0,0,0,0,0,0,0,0,0,0,0,0,0,0,0,0,0,0,0,0,0,0,0,0,0,0,0,0,0,0,0,0,0,0,0,0,0,0,0,0,0,0,0,0,0,0,0,0,0,0,0,0,0,0,0,0,0,0,0,0,0,0,0,0,0,0,0,0,0,0,0,0,0,0,0,0,0,0,0,0,0,0,0,0,0,0,0,0,0,0,0,0,0,0,0,0,0,0],"scafLoop":[],"stapLoop":[],"stap_colors":[[112,9211020],[140,9211020],[182,9211020],[224,9211020]]},{"row":11,"col":15,"num":8,"scaf":[[-1,-1,-1,-1],[-1,-1,-1,-1],[-1,-1,-1,-1],[-1,-1,-1,-1],[-1,-1,-1,-1],[-1,-1,-1,-1],[-1,-1,-1,-1],[-1,-1,-1,-1],[-1,-1,-1,-1],[-1,-1,-1,-1],[-1,-1,-1,-1],[-1,-1,-1,-1],[-1,-1,-1,-1],[-1,-1,-1,-1],[-1,-1,-1,-1],[-1,-1,-1,-1],[-1,-1,-1,-1],[-1,-1,-1,-1],[-1,-1,-1,-1],[-1,-1,-1,-1],[-1,-1,-1,-1],[-1,-1,-1,-1],[-1,-1,-1,-1],[-1,-1,-1,-1],[-1,-1,-1,-1],[-1,-1,-1,-1],[-1,-1,-1,-1],[-1,-1,-1,-1],[-1,-1,-1,-1],[-1,-1,-1,-1],[-1,-1,-1,-1],[-1,-1,-1,-1],[-1,-1,-1,-1],[-1,-1,-1,-1],[-1,-1,-1,-1],[-1,-1,-1,-1],[-1,-1,-1,-1],[-1,-1,-1,-1],[-1,-1,-1,-1],[-1,-1,-1,-1],[-1,-1,-1,-1],[-1,-1,-1,-1],[-1,-1,-1,-1],[-1,-1,-1,-1],[-1,-1,-1,-1],[-1,-1,-1,-1],[-1,-1,-1,-1],[-1,-1,-1,-1],[-1,-1,-1,-1],[-1,-1,-1,-1],[-1,-1,-1,-1],[-1,-1,-1,-1],[-1,-1,-1,-1],[-1,-1,-1,-1],[-1,-1,-1,-1],[-1,-1,-1,-1],[-1,-1,-1,-1],[-1,-1,-1,-1],[-1,-1,-1,-1],[-1,-1,-1,-1],[-1,-1,-1,-1],[-1,-1,-1,-1],[-1,-1,-1,-1],[-1,-1,-1,-1],[-1,-1,-1,-1],[-1,-1,-1,-1],[-1,-1,-1,-1],[-1,-1,-1,-1],[-1,-1,-1,-1],[-1,-1,-1,-1],[-1,-1,-1,-1],[-1,-1,-1,-1],[-1,-1,-1,-1],[-1,-1,-1,-1],[-1,-1,-1,-1],[-1,-1,-1,-1],[-1,-1,-1,-1],[-1,-1,-1,-1],[-1,-1,-1,-1],[-1,-1,-1,-1],[-1,-1,-1,-1],[-1,-1,-1,-1],[-1,-1,-1,-1],[-1,-1,-1,-1],[-1,-1,-1,-1],[-1,-1,-1,-1],[-1,-1,-1,-1],[-1,-1,-1,-1],[-1,-1,-1,-1],[-1,-1,-1,-1],[-1,-1,-1,-1],[-1,-1,-1,-1],[-1,-1,-1,-1],[-1,-1,-1,-1],[-1,-1,-1,-1],[-1,-1,-1,-1],[-1,-1,-1,-1],[-1,-1,-1,-1],[-1,-1,-1,-1],[-1,-1,-1,-1],[-1,-1,-1,-1],[-1,-1,-1,-1],[-1,-1,-1,-1],[-1,-1,-1,-1],[-1,-1,-1,-1],[-1,-1,-1,-1],[-1,-1,-1,-1],[-1,-1,-1,-1],[-1,-1,-1,-1],[-1,-1,-1,-1],[-1,-1,-1,-1],[-1,-1,-1,-1],[-1,-1,-1,-1],[-1,-1,-1,-1],[-1,-1,-1,-1],[-1,-1,-1,-1],[-1,-1,-1,-1],[7,117,8,118],[8,117,8,119],[8,118,8,120],[8,119,8,121],[8,120,8,122],[8,121,8,123],[8,122,8,124],[8,123,8,125],[8,124,8,126],[8,125,8,127],[8,126,8,128],[8,127,8,129],[8,128,8,130],[8,129,8,131],[8,130,8,132],[8,131,8,133],[8,132,8,134],[8,133,8,135],[8,134,8,136],[8,135,8,137],[8,136,8,138],[8,137,8,139],[8,138,8,140],[8,139,8,141],[8,140,8,142],[8,141,8,143],[8,142,8,144],[8,143,8,145],[8,144,8,146],[8,145,8,147],[8,146,8,148],[8,147,8,149],[8,148,8,150],[8,149,8,151],[8,150,8,152],[8,151,8,153],[8,152,8,154],[8,153,8,155],[8,154,8,156],[8,155,8,157],[8,156,8,158],[8,157,8,159],[8,158,8,160],[8,159,8,161],[8,160,8,162],[8,161,8,163],[8,162,8,164],[8,163,8,165],[8,164,8,166],[8,165,8,167],[8,166,8,168],[8,167,8,169],[8,168,8,170],[8,169,8,171],[8,170,8,172],[8,171,8,173],[8,172,8,174],[8,173,8,175],[8,174,8,176],[8,175,8,177],[8,176,8,178],[8,177,8,179],[8,178,8,180],[8,179,8,181],[8,180,8,182],[8,181,8,183],[8,182,8,184],[8,183,8,185],[8,184,8,186],[8,185,8,187],[8,186,8,188],[8,187,8,189],[8,188,8,190],[8,189,8,191],[8,190,8,192],[8,191,8,193],[8,192,8,194],[8,193,8,195],[8,194,8,196],[8,195,8,197],[8,196,8,198],[8,197,8,199],[8,198,8,200],[8,199,8,201],[8,200,8,202],[8,201,8,203],[8,202,8,204],[8,203,8,205],[8,204,8,206],[8,205,8,207],[8,206,8,208],[8,207,8,209],[8,208,8,210],[8,209,8,211],[8,210,8,212],[8,211,8,213],[8,212,8,214],[8,213,8,215],[8,214,8,216],[8,215,8,217],[8,216,8,218],[8,217,8,219],[8,218,8,220],[8,219,8,221],[8,220,8,222],[8,221,8,223],[8,222,8,224],[8,223,8,225],[8,224,8,226],[8,225,8,227],[8,226,8,228],[8,227,8,229],[8,228,8,230],[8,229,8,231],[8,230,8,232],[8,231,8,233],[8,232,8,234],[8,233,8,235],[8,234,8,236],[8,235,8,237],[8,236,8,238],[8,237,8,239],[8,238,8,240],[8,239,8,241],[8,240,8,242],[8,241,8,243],[8,242,8,244],[8,243,8,245],[8,244,8,246],[8,245,8,247],[8,246,8,248],[8,247,8,249],[8,248,8,250],[8,249,8,251],[8,250,8,252],[8,251,8,253],[8,252,8,254],[8,253,8,255],[8,254,8,256],[8,255,9,256],[-1,-1,-1,-1],[-1,-1,-1,-1],[-1,-1,-1,-1],[-1,-1,-1,-1],[-1,-1,-1,-1],[-1,-1,-1,-1],[-1,-1,-1,-1],[-1,-1,-1,-1],[-1,-1,-1,-1],[-1,-1,-1,-1],[-1,-1,-1,-1],[-1,-1,-1,-1],[-1,-1,-1,-1],[-1,-1,-1,-1],[-1,-1,-1,-1],[-1,-1,-1,-1]],"stap":[[-1,-1,-1,-1],[-1,-1,-1,-1],[-1,-1,-1,-1],[-1,-1,-1,-1],[-1,-1,-1,-1],[-1,-1,-1,-1],[-1,-1,-1,-1],[-1,-1,-1,-1],[-1,-1,-1,-1],[-1,-1,-1,-1],[-1,-1,-1,-1],[-1,-1,-1,-1],[-1,-1,-1,-1],[-1,-1,-1,-1],[-1,-1,-1,-1],[-1,-1,-1,-1],[-1,-1,-1,-1],[-1,-1,-1,-1],[-1,-1,-1,-1],[-1,-1,-1,-1],[-1,-1,-1,-1],[-1,-1,-1,-1],[-1,-1,-1,-1],[-1,-1,-1,-1],[-1,-1,-1,-1],[-1,-1,-1,-1],[-1,-1,-1,-1],[-1,-1,-1,-1],[-1,-1,-1,-1],[-1,-1,-1,-1],[-1,-1,-1,-1],[-1,-1,-1,-1],[-1,-1,-1,-1],[-1,-1,-1,-1],[-1,-1,-1,-1],[-1,-1,-1,-1],[-1,-1,-1,-1],[-1,-1,-1,-1],[-1,-1,-1,-1],[-1,-1,-1,-1],[-1,-1,-1,-1],[-1,-1,-1,-1],[-1,-1,-1,-1],[-1,-1,-1,-1],[-1,-1,-1,-1],[-1,-1,-1,-1],[-1,-1,-1,-1],[-1,-1,-1,-1],[-1,-1,-1,-1],[-1,-1,-1,-1],[-1,-1,-1,-1],[-1,-1,-1,-1],[-1,-1,-1,-1],[-1,-1,-1,-1],[-1,-1,-1,-1],[-1,-1,-1,-1],[-1,-1,-1,-1],[-1,-1,-1,-1],[-1,-1,-1,-1],[-1,-1,-1,-1],[-1,-1,-1,-1],[-1,-1,-1,-1],[-1,-1,-1,-1],[-1,-1,-1,-1],[-1,-1,-1,-1],[-1,-1,-1,-1],[-1,-1,-1,-1],[-1,-1,-1,-1],[-1,-1,-1,-1],[-1,-1,-1,-1],[-1,-1,-1,-1],[-1,-1,-1,-1],[-1,-1,-1,-1],[-1,-1,-1,-1],[-1,-1,-1,-1],[-1,-1,-1,-1],[-1,-1,-1,-1],[-1,-1,-1,-1],[-1,-1,-1,-1],[-1,-1,-1,-1],[-1,-1,-1,-1],[-1,-1,-1,-1],[-1,-1,-1,-1],[-1,-1,-1,-1],[-1,-1,-1,-1],[-1,-1,-1,-1],[-1,-1,-1,-1],[-1,-1,-1,-1],[-1,-1,-1,-1],[-1,-1,-1,-1],[-1,-1,-1,-1],[-1,-1,-1,-1],[-1,-1,-1,-1],[-1,-1,-1,-1],[-1,-1,-1,-1],[-1,-1,-1,-1],[-1,-1,-1,-1],[-1,-1,-1,-1],[-1,-1,-1,-1],[-1,-1,-1,-1],[-1,-1,-1,-1],[-1,-1,-1,-1],[-1,-1,-1,-1],[-1,-1,-1,-1],[-1,-1,-1,-1],[-1,-1,-1,-1],[-1,-1,-1,-1],[-1,-1,-1,-1],[-1,-1,-1,-1],[-1,-1,-1,-1],[-1,-1,-1,-1],[-1,-1,-1,-1],[8,113,-1,-1],[8,114,8,112],[8,115,8,113],[8,116,8,114],[8,117,8,115],[8,118,8,116],[8,119,8,117],[8,120,8,118],[8,121,8,119],[8,122,8,120],[8,123,8,121],[8,124,8,122],[8,125,8,123],[9,125,8,124],[8,127,9,126],[8,128,8,126],[8,129,8,127],[8,130,8,128],[8,131,8,129],[8,132,8,130],[7,132,8,131],[8,134,7,133],[8,135,8,133],[8,136,8,134],[8,137,8,135],[8,138,8,136],[8,139,8,137],[8,140,8,138],[8,141,8,139],[8,142,8,140],[8,143,8,141],[8,144,8,142],[8,145,8,143],[8,146,8,144],[9,146,8,145],[8,148,-1,-1],[8,149,8,147],[8,150,8,148],[8,151,8,149],[8,152,8,150],[8,153,8,151],[7,153,8,152],[8,155,7,154],[8,156,8,154],[8,157,8,155],[8,158,8,156],[8,159,8,157],[8,160,8,158],[-1,-1,8,159],[8,162,-1,-1],[8,163,8,161],[8,164,8,162],[8,165,8,163],[8,166,8,164],[8,167,8,165],[9,167,8,166],[8,169,9,168],[8,170,8,168],[8,171,8,169],[8,172,8,170],[8,173,8,171],[8,174,8,172],[7,174,8,173],[8,176,7,175],[8,177,8,175],[8,178,8,176],[8,179,8,177],[8,180,8,178],[8,181,8,179],[8,182,8,180],[8,183,8,181],[8,184,8,182],[8,185,8,183],[8,186,8,184],[8,187,8,185],[8,188,8,186],[9,188,8,187],[8,190,9,189],[8,191,8,189],[8,192,8,190],[8,193,8,191],[8,194,8,192],[8,195,8,193],[7,195,8,194],[8,197,7,196],[8,198,8,196],[8,199,8,197],[8,200,8,198],[8,201,8,199],[8,202,8,200],[-1,-1,8,201],[8,204,-1,-1],[8,205,8,203],[8,206,8,204],[8,207,8,205],[8,208,8,206],[8,209,8,207],[9,209,8,208],[8,211,9,210],[8,212,8,210],[8,213,8,211],[8,214,8,212],[8,215,8,213],[8,216,8,214],[7,216,8,215],[8,218,7,217],[8,219,8,217],[8,220,8,218],[8,221,8,219],[8,222,8,220],[8,223,8,221],[8,224,8,222],[8,225,8,223],[8,226,8,224],[8,227,8,225],[8,228,8,226],[8,229,8,227],[8,230,8,228],[9,230,8,229],[8,232,9,231],[8,233,8,231],[8,234,8,232],[8,235,8,233],[8,236,8,234],[8,237,8,235],[7,237,8,236],[8,239,7,238],[8,240,8,238],[8,241,8,239],[8,242,8,240],[8,243,8,241],[8,244,8,242],[8,245,8,243],[8,246,8,244],[8,247,8,245],[8,248,8,246],[8,249,8,247],[8,250,8,248],[8,251,8,249],[8,252,8,250],[8,253,8,251],[8,254,8,252],[8,255,8,253],[8,256,8,254],[8,257,8,255],[8,258,8,256],[8,259,8,257],[8,260,8,258],[8,261,8,259],[-1,-1,8,260],[-1,-1,-1,-1],[-1,-1,-1,-1],[-1,-1,-1,-1],[-1,-1,-1,-1],[-1,-1,-1,-1],[-1,-1,-1,-1],[-1,-1,-1,-1],[-1,-1,-1,-1],[-1,-1,-1,-1],[-1,-1,-1,-1],[-1,-1,-1,-1]],"loop":[0,0,0,0,0,0,0,0,0,0,0,0,0,0,0,0,0,0,0,0,0,0,0,0,0,0,0,0,0,0,0,0,0,0,0,0,0,0,0,0,0,0,0,0,0,0,0,0,0,0,0,0,0,0,0,0,0,0,0,0,0,0,0,0,0,0,0,0,0,0,0,0,0,0,0,0,0,0,0,0,0,0,0,0,0,0,0,0,0,0,0,0,0,0,0,0,0,0,0,0,0,0,0,0,0,0,0,0,0,0,0,0,0,0,0,0,0,0,0,0,0,0,0,0,0,0,0,0,0,0,0,0,0,0,0,0,0,0,0,0,0,0,0,0,0,0,0,0,0,0,0,0,0,0,0,0,0,0,0,0,0,0,0,0,0,0,0,0,0,0,0,0,0,0,0,0,0,0,0,0,0,0,0,0,0,0,0,0,0,0,0,0,0,0,0,0,0,0,0,0,0,0,0,0,0,0,0,0,0,0,0,0,0,0,0,0,0,0,0,0,0,0,0,0,0,0,0,0,0,0,0,0,0,0,0,0,0,0,0,0,0,0,0,0,0,0,0,0,0,0,0,0,0,0,0,0,0,0,0,0,0,0,0,0,0,0,0,0,0,0,0,0,0],"skip":[0,0,0,0,0,0,0,0,0,0,0,0,0,0,0,0,0,0,0,0,0,0,0,0,0,0,0,0,0,0,0,0,0,0,0,0,0,0,0,0,0,0,0,0,0,0,0,0,0,0,0,0,0,0,0,0,0,0,0,0,0,0,0,0,0,0,0,0,0,0,0,0,0,0,0,0,0,0,0,0,0,0,0,0,0,0,0,0,0,0,0,0,0,0,0,0,0,0,0,0,0,0,0,0,0,0,0,0,0,0,0,0,0,0,0,0,0,0,0,0,0,0,0,0,0,0,0,0,0,0,0,0,0,0,0,0,0,0,0,0,0,0,0,0,0,0,0,0,0,0,0,0,0,0,0,0,0,0,0,0,0,0,0,0,0,0,0,0,0,0,0,0,0,0,0,0,0,0,0,0,0,0,0,0,0,0,0,0,0,0,0,0,0,0,0,0,0,0,0,0,0,0,0,0,0,0,0,0,0,0,0,0,0,0,0,0,0,0,0,0,0,0,0,0,0,0,0,0,0,0,0,0,0,0,0,0,0,0,0,0,0,0,0,0,0,0,0,0,0,0,0,0,0,0,0,0,0,0,0,0,0,0,0,0,0,0,0,0,0,0,0,0,0],"scafLoop":[],"stapLoop":[],"stap_colors":[[160,9211020],[202,9211020],[261,9211020]]},{"row":11,"col":14,"num":9,"scaf":[[-1,-1,-1,-1],[-1,-1,-1,-1],[-1,-1,-1,-1],[-1,-1,-1,-1],[-1,-1,-1,-1],[-1,-1,-1,-1],[-1,-1,-1,-1],[-1,-1,-1,-1],[-1,-1,-1,-1],[-1,-1,-1,-1],[-1,-1,-1,-1],[-1,-1,-1,-1],[-1,-1,-1,-1],[-1,-1,-1,-1],[-1,-1,-1,-1],[-1,-1,-1,-1],[-1,-1,-1,-1],[-1,-1,-1,-1],[-1,-1,-1,-1],[-1,-1,-1,-1],[-1,-1,-1,-1],[-1,-1,-1,-1],[-1,-1,-1,-1],[-1,-1,-1,-1],[-1,-1,-1,-1],[-1,-1,-1,-1],[-1,-1,-1,-1],[-1,-1,-1,-1],[-1,-1,-1,-1],[-1,-1,-1,-1],[-1,-1,-1,-1],[-1,-1,-1,-1],[-1,-1,-1,-1],[-1,-1,-1,-1],[-1,-1,-1,-1],[-1,-1,-1,-1],[-1,-1,-1,-1],[-1,-1,-1,-1],[-1,-1,-1,-1],[-1,-1,-1,-1],[-1,-1,-1,-1],[-1,-1,-1,-1],[-1,-1,-1,-1],[-1,-1,-1,-1],[-1,-1,-1,-1],[-1,-1,-1,-1],[-1,-1,-1,-1],[-1,-1,-1,-1],[-1,-1,-1,-1],[-1,-1,-1,-1],[-1,-1,-1,-1],[-1,-1,-1,-1],[-1,-1,-1,-1],[-1,-1,-1,-1],[-1,-1,-1,-1],[-1,-1,-1,-1],[-1,-1,-1,-1],[-1,-1,-1,-1],[-1,-1,-1,-1],[-1,-1,-1,-1],[-1,-1,-1,-1],[-1,-1,-1,-1],[-1,-1,-1,-1],[-1,-1,-1,-1],[-1,-1,-1,-1],[-1,-1,-1,-1],[-1,-1,-1,-1],[-1,-1,-1,-1],[-1,-1,-1,-1],[-1,-1,-1,-1],[-1,-1,-1,-1],[-1,-1,-1,-1],[-1,-1,-1,-1],[-1,-1,-1,-1],[-1,-1,-1,-1],[-1,-1,-1,-1],[-1,-1,-1,-1],[-1,-1,-1,-1],[-1,-1,-1,-1],[-1,-1,-1,-1],[-1,-1,-1,-1],[-1,-1,-1,-1],[-1,-1,-1,-1],[-1,-1,-1,-1],[-1,-1,-1,-1],[-1,-1,-1,-1],[-1,-1,-1,-1],[-1,-1,-1,-1],[-1,-1,-1,-1],[-1,-1,-1,-1],[-1,-1,-1,-1],[-1,-1,-1,-1],[-1,-1,-1,-1],[-1,-1,-1,-1],[-1,-1,-1,-1],[-1,-1,-1,-1],[-1,-1,-1,-1],[-1,-1,-1,-1],[-1,-1,-1,-1],[-1,-1,-1,-1],[-1,-1,-1,-1],[-1,-1,-1,-1],[-1,-1,-1,-1],[-1,-1,-1,-1],[-1,-1,-1,-1],[-1,-1,-1,-1],[-1,-1,-1,-1],[-1,-1,-1,-1],[-1,-1,-1,-1],[-1,-1,-1,-1],[-1,-1,-1,-1],[-1,-1,-1,-1],[-1,-1,-1,-1],[-1,-1,-1,-1],[-1,-1,-1,-1],[-1,-1,-1,-1],[-1,-1,-1,-1],[9,118,10,117],[9,119,9,117],[9,120,9,118],[9,121,9,119],[9,122,9,120],[9,123,9,121],[9,124,9,122],[9,125,9,123],[9,126,9,124],[9,127,9,125],[9,128,9,126],[9,129,9,127],[9,130,9,128],[9,131,9,129],[9,132,9,130],[9,133,9,131],[9,134,9,132],[9,135,9,133],[9,136,9,134],[9,137,9,135],[9,138,9,136],[9,139,9,137],[9,140,9,138],[9,141,9,139],[9,142,9,140],[9,143,9,141],[9,144,9,142],[9,145,9,143],[9,146,9,144],[9,147,9,145],[9,148,9,146],[9,149,9,147],[9,150,9,148],[9,151,9,149],[9,152,9,150],[9,153,9,151],[9,154,9,152],[9,155,9,153],[9,156,9,154],[9,157,9,155],[9,158,9,156],[9,159,9,157],[9,160,9,158],[9,161,9,159],[9,162,9,160],[9,163,9,161],[9,164,9,162],[9,165,9,163],[9,166,9,164],[9,167,9,165],[9,168,9,166],[9,169,9,167],[9,170,9,168],[9,171,9,169],[9,172,9,170],[9,173,9,171],[9,174,9,172],[9,175,9,173],[9,176,9,174],[9,177,9,175],[9,178,9,176],[9,179,9,177],[9,180,9,178],[9,181,9,179],[9,182,9,180],[9,183,9,181],[9,184,9,182],[9,185,9,183],[9,186,9,184],[9,187,9,185],[9,188,9,186],[9,189,9,187],[9,190,9,188],[9,191,9,189],[9,192,9,190],[9,193,9,191],[9,194,9,192],[9,195,9,193],[9,196,9,194],[9,197,9,195],[9,198,9,196],[9,199,9,197],[9,200,9,198],[9,201,9,199],[9,202,9,200],[9,203,9,201],[9,204,9,202],[9,205,9,203],[9,206,9,204],[9,207,9,205],[9,208,9,206],[9,209,9,207],[9,210,9,208],[9,211,9,209],[9,212,9,210],[9,213,9,211],[9,214,9,212],[9,215,9,213],[9,216,9,214],[9,217,9,215],[9,218,9,216],[9,219,9,217],[9,220,9,218],[9,221,9,219],[9,222,9,220],[9,223,9,221],[9,224,9,222],[9,225,9,223],[9,226,9,224],[9,227,9,225],[9,228,9,226],[9,229,9,227],[9,230,9,228],[9,231,9,229],[9,232,9,230],[9,233,9,231],[9,234,9,232],[9,235,9,233],[9,236,9,234],[9,237,9,235],[9,238,9,236],[9,239,9,237],[9,240,9,238],[9,241,9,239],[9,242,9,240],[9,243,9,241],[9,244,9,242],[9,245,9,243],[9,246,9,244],[9,247,9,245],[9,248,9,246],[9,249,9,247],[9,250,9,248],[9,251,9,249],[9,252,9,250],[9,253,9,251],[9,254,9,252],[9,255,9,253],[9,256,9,254],[8,256,9,255],[-1,-1,-1,-1],[-1,-1,-1,-1],[-1,-1,-1,-1],[-1,-1,-1,-1],[-1,-1,-1,-1],[-1,-1,-1,-1],[-1,-1,-1,-1],[-1,-1,-1,-1],[-1,-1,-1,-1],[-1,-1,-1,-1],[-1,-1,-1,-1],[-1,-1,-1,-1],[-1,-1,-1,-1],[-1,-1,-1,-1],[-1,-1,-1,-1],[-1,-1,-1,-1]],"stap":[[-1,-1,-1,-1],[-1,-1,-1,-1],[-1,-1,-1,-1],[-1,-1,-1,-1],[-1,-1,-1,-1],[-1,-1,-1,-1],[-1,-1,-1,-1],[-1,-1,-1,-1],[-1,-1,-1,-1],[-1,-1,-1,-1],[-1,-1,-1,-1],[-1,-1,-1,-1],[-1,-1,-1,-1],[-1,-1,-1,-1],[-1,-1,-1,-1],[-1,-1,-1,-1],[-1,-1,-1,-1],[-1,-1,-1,-1],[-1,-1,-1,-1],[-1,-1,-1,-1],[-1,-1,-1,-1],[-1,-1,-1,-1],[-1,-1,-1,-1],[-1,-1,-1,-1],[-1,-1,-1,-1],[-1,-1,-1,-1],[-1,-1,-1,-1],[-1,-1,-1,-1],[-1,-1,-1,-1],[-1,-1,-1,-1],[-1,-1,-1,-1],[-1,-1,-1,-1],[-1,-1,-1,-1],[-1,-1,-1,-1],[-1,-1,-1,-1],[-1,-1,-1,-1],[-1,-1,-1,-1],[-1,-1,-1,-1],[-1,-1,-1,-1],[-1,-1,-1,-1],[-1,-1,-1,-1],[-1,-1,-1,-1],[-1,-1,-1,-1],[-1,-1,-1,-1],[-1,-1,-1,-1],[-1,-1,-1,-1],[-1,-1,-1,-1],[-1,-1,-1,-1],[-1,-1,-1,-1],[-1,-1,-1,-1],[-1,-1,-1,-1],[-1,-1,-1,-1],[-1,-1,-1,-1],[-1,-1,-1,-1],[-1,-1,-1,-1],[-1,-1,-1,-1],[-1,-1,-1,-1],[-1,-1,-1,-1],[-1,-1,-1,-1],[-1,-1,-1,-1],[-1,-1,-1,-1],[-1,-1,-1,-1],[-1,-1,-1,-1],[-1,-1,-1,-1],[-1,-1,-1,-1],[-1,-1,-1,-1],[-1,-1,-1,-1],[-1,-1,-1,-1],[-1,-1,-1,-1],[-1,-1,-1,-1],[-1,-1,-1,-1],[-1,-1,-1,-1],[-1,-1,-1,-1],[-1,-1,-1,-1],[-1,-1,-1,-1],[-1,-1,-1,-1],[-1,-1,-1,-1],[-1,-1,-1,-1],[-1,-1,-1,-1],[-1,-1,-1,-1],[-1,-1,-1,-1],[-1,-1,-1,-1],[-1,-1,-1,-1],[-1,-1,-1,-1],[-1,-1,-1,-1],[-1,-1,-1,-1],[-1,-1,-1,-1],[-1,-1,-1,-1],[-1,-1,-1,-1],[-1,-1,-1,-1],[-1,-1,-1,-1],[-1,-1,-1,-1],[-1,-1,-1,-1],[-1,-1,-1,-1],[-1,-1,-1,-1],[-1,-1,-1,-1],[-1,-1,-1,-1],[-1,-1,-1,-1],[-1,-1,-1,-1],[-1,-1,-1,-1],[-1,-1,-1,-1],[-1,-1,-1,-1],[-1,-1,-1,-1],[-1,-1,-1,-1],[-1,-1,-1,-1],[-1,-1,-1,-1],[-1,-1,-1,-1],[-1,-1,-1,-1],[-1,-1,-1,-1],[-1,-1,-1,-1],[-1,-1,-1,-1],[-1,-1,-1,-1],[-1,-1,9,113],[9,112,9,114],[9,113,9,115],[9,114,9,116],[9,115,9,117],[9,116,9,118],[9,117,9,119],[9,118,9,120],[9,119,9,121],[9,120,9,122],[9,121,9,123],[9,122,9,124],[9,123,9,125],[9,124,8,125],[8,126,9,127],[9,126,9,128],[9,127,9,129],[9,128,9,130],[9,129,9,131],[9,130,9,132],[9,131,10,132],[-1,-1,9,134],[9,133,9,135],[9,134,9,136],[9,135,9,137],[9,136,9,138],[9,137,9,139],[9,138,9,140],[9,139,9,141],[9,140,9,142],[9,141,9,143],[9,142,9,144],[9,143,9,145],[9,144,9,146],[9,145,8,146],[-1,-1,9,148],[9,147,9,149],[9,148,9,150],[9,149,9,151],[9,150,9,152],[9,151,9,153],[9,152,10,153],[10,154,9,155],[9,154,9,156],[9,155,9,157],[9,156,9,158],[9,157,9,159],[9,158,9,160],[9,159,9,161],[9,160,9,162],[9,161,9,163],[9,162,9,164],[9,163,9,165],[9,164,9,166],[9,165,9,167],[9,166,8,167],[8,168,9,169],[9,168,9,170],[9,169,9,171],[9,170,9,172],[9,171,9,173],[9,172,9,174],[9,173,10,174],[10,175,9,176],[9,175,9,177],[9,176,9,178],[9,177,9,179],[9,178,9,180],[9,179,9,181],[9,180,9,182],[9,181,9,183],[9,182,9,184],[9,183,9,185],[9,184,9,186],[9,185,9,187],[9,186,9,188],[9,187,8,188],[8,189,9,190],[9,189,9,191],[9,190,9,192],[9,191,9,193],[9,192,9,194],[9,193,9,195],[9,194,-1,-1],[10,196,9,197],[9,196,9,198],[9,197,9,199],[9,198,9,200],[9,199,9,201],[9,200,9,202],[9,201,9,203],[9,202,9,204],[9,203,9,205],[9,204,9,206],[9,205,9,207],[9,206,9,208],[9,207,9,209],[9,208,8,209],[8,210,9,211],[9,210,9,212],[9,211,9,213],[9,212,9,214],[9,213,9,215],[9,214,9,216],[9,215,10,216],[10,217,9,218],[9,217,9,219],[9,218,9,220],[9,219,9,221],[9,220,9,222],[9,221,9,223],[9,222,9,224],[9,223,9,225],[9,224,9,226],[9,225,9,227],[9,226,9,228],[9,227,9,229],[9,228,9,230],[9,229,8,230],[8,231,9,232],[9,231,9,233],[9,232,9,234],[9,233,9,235],[9,234,9,236],[9,235,9,237],[9,236,-1,-1],[10,238,9,239],[9,238,9,240],[9,239,9,241],[9,240,9,242],[9,241,9,243],[9,242,9,244],[9,243,9,245],[9,244,9,246],[9,245,9,247],[9,246,9,248],[9,247,9,249],[9,248,9,250],[9,249,9,251],[9,250,9,252],[9,251,9,253],[9,252,9,254],[9,253,9,255],[9,254,9,256],[9,255,9,257],[9,256,9,258],[9,257,9,259],[9,258,9,260],[9,259,9,261],[9,260,-1,-1],[-1,-1,-1,-1],[-1,-1,-1,-1],[-1,-1,-1,-1],[-1,-1,-1,-1],[-1,-1,-1,-1],[-1,-1,-1,-1],[-1,-1,-1,-1],[-1,-1,-1,-1],[-1,-1,-1,-1],[-1,-1,-1,-1],[-1,-1,-1,-1]],"loop":[0,0,0,0,0,0,0,0,0,0,0,0,0,0,0,0,0,0,0,0,0,0,0,0,0,0,0,0,0,0,0,0,0,0,0,0,0,0,0,0,0,0,0,0,0,0,0,0,0,0,0,0,0,0,0,0,0,0,0,0,0,0,0,0,0,0,0,0,0,0,0,0,0,0,0,0,0,0,0,0,0,0,0,0,0,0,0,0,0,0,0,0,0,0,0,0,0,0,0,0,0,0,0,0,0,0,0,0,0,0,0,0,0,0,0,0,0,0,0,0,0,0,0,0,0,0,0,0,0,0,0,0,0,0,0,0,0,0,0,0,0,0,0,0,0,0,0,0,0,0,0,0,0,0,0,0,0,0,0,0,0,0,0,0,0,0,0,0,0,0,0,0,0,0,0,0,0,0,0,0,0,0,0,0,0,0,0,0,0,0,0,0,0,0,0,0,0,0,0,0,0,0,0,0,0,0,0,0,0,0,0,0,0,0,0,0,0,0,0,0,0,0,0,0,0,0,0,0,0,0,0,0,0,0,0,0,0,0,0,0,0,0,0,0,0,0,0,0,0,0,0,0,0,0,0,0,0,0,0,0,0,0,0,0,0,0,0,0,0,0,0,0,0],"skip":[0,0,0,0,0,0,0,0,0,0,0,0,0,0,0,0,0,0,0,0,0,0,0,0,0,0,0,0,0,0,0,0,0,0,0,0,0,0,0,0,0,0,0,0,0,0,0,0,0,0,0,0,0,0,0,0,0,0,0,0,0,0,0,0,0,0,0,0,0,0,0,0,0,0,0,0,0,0,0,0,0,0,0,0,0,0,0,0,0,0,0,0,0,0,0,0,0,0,0,0,0,0,0,0,0,0,0,0,0,0,0,0,0,0,0,0,0,0,0,0,0,0,0,0,0,0,0,0,0,0,0,0,0,0,0,0,0,0,0,0,0,0,0,0,0,0,0,0,0,0,0,0,0,0,0,0,0,0,0,0,0,0,0,0,0,0,0,0,0,0,0,0,0,0,0,0,0,0,0,0,0,0,0,0,0,0,0,0,0,0,0,0,0,0,0,0,0,0,0,0,0,0,0,0,0,0,0,0,0,0,0,0,0,0,0,0,0,0,0,0,0,0,0,0,0,0,0,0,0,0,0,0,0,0,0,0,0,0,0,0,0,0,0,0,0,0,0,0,0,0,0,0,0,0,0,0,0,0,0,0,0,0,0,0,0,0,0,0,0,0,0,0,0],"scafLoop":[],"stapLoop":[],"stap_colors":[[112,9211020],[133,9211020],[147,9211020]]},{"row":11,"col":13,"num":10,"scaf":[[-1,-1,-1,-1],[-1,-1,-1,-1],[-1,-1,-1,-1],[-1,-1,-1,-1],[-1,-1,-1,-1],[-1,-1,-1,-1],[-1,-1,-1,-1],[-1,-1,-1,-1],[-1,-1,-1,-1],[-1,-1,-1,-1],[-1,-1,-1,-1],[-1,-1,-1,-1],[-1,-1,-1,-1],[-1,-1,-1,-1],[-1,-1,-1,-1],[-1,-1,-1,-1],[-1,-1,-1,-1],[-1,-1,-1,-1],[-1,-1,-1,-1],[-1,-1,-1,-1],[-1,-1,-1,-1],[-1,-1,-1,-1],[-1,-1,-1,-1],[-1,-1,-1,-1],[-1,-1,-1,-1],[-1,-1,-1,-1],[-1,-1,-1,-1],[-1,-1,-1,-1],[-1,-1,-1,-1],[-1,-1,-1,-1],[-1,-1,-1,-1],[-1,-1,-1,-1],[-1,-1,-1,-1],[-1,-1,-1,-1],[-1,-1,-1,-1],[-1,-1,-1,-1],[-1,-1,-1,-1],[-1,-1,-1,-1],[-1,-1,-1,-1],[-1,-1,-1,-1],[-1,-1,-1,-1],[-1,-1,-1,-1],[-1,-1,-1,-1],[-1,-1,-1,-1],[-1,-1,-1,-1],[-1,-1,-1,-1],[-1,-1,-1,-1],[-1,-1,-1,-1],[-1,-1,-1,-1],[-1,-1,-1,-1],[-1,-1,-1,-1],[-1,-1,-1,-1],[-1,-1,-1,-1],[-1,-1,-1,-1],[-1,-1,-1,-1],[-1,-1,-1,-1],[-1,-1,-1,-1],[-1,-1,-1,-1],[-1,-1,-1,-1],[-1,-1,-1,-1],[-1,-1,-1,-1],[-1,-1,-1,-1],[-1,-1,-1,-1],[-1,-1,-1,-1],[-1,-1,-1,-1],[-1,-1,-1,-1],[-1,-1,-1,-1],[-1,-1,-1,-1],[-1,-1,-1,-1],[-1,-1,-1,-1],[-1,-1,-1,-1],[-1,-1,-1,-1],[-1,-1,-1,-1],[-1,-1,-1,-1],[-1,-1,-1,-1],[-1,-1,-1,-1],[-1,-1,-1,-1],[-1,-1,-1,-1],[-1,-1,-1,-1],[-1,-1,-1,-1],[-1,-1,-1,-1],[-1,-1,-1,-1],[-1,-1,-1,-1],[-1,-1,-1,-1],[-1,-1,-1,-1],[-1,-1,-1,-1],[-1,-1,-1,-1],[-1,-1,-1,-1],[-1,-1,-1,-1],[-1,-1,-1,-1],[-1,-1,-1,-1],[-1,-1,-1,-1],[-1,-1,-1,-1],[-1,-1,-1,-1],[-1,-1,-1,-1],[-1,-1,-1,-1],[-1,-1,-1,-1],[-1,-1,-1,-1],[-1,-1,-1,-1],[-1,-1,-1,-1],[-1,-1,-1,-1],[-1,-1,-1,-1],[-1,-1,-1,-1],[-1,-1,-1,-1],[-1,-1,-1,-1],[-1,-1,-1,-1],[-1,-1,-1,-1],[-1,-1,-1,-1],[-1,-1,-1,-1],[-1,-1,-1,-1],[-1,-1,-1,-1],[-1,-1,-1,-1],[-1,-1,-1,-1],[-1,-1,-1,-1],[-1,-1,-1,-1],[-1,-1,-1,-1],[-1,-1,-1,-1],[9,117,10,118],[10,117,10,119],[10,118,10,120],[10,119,10,121],[10,120,10,122],[10,121,10,123],[10,122,10,124],[10,123,10,125],[10,124,10,126],[10,125,10,127],[10,126,10,128],[10,127,10,129],[10,128,10,130],[10,129,10,131],[10,130,10,132],[10,131,10,133],[10,132,10,134],[10,133,10,135],[10,134,10,136],[10,135,10,137],[10,136,10,138],[10,137,10,139],[10,138,10,140],[10,139,10,141],[10,140,10,142],[10,141,10,143],[10,142,10,144],[10,143,10,145],[10,144,10,146],[10,145,10,147],[10,146,10,148],[10,147,10,149],[10,148,10,150],[10,149,10,151],[10,150,10,152],[10,151,10,153],[10,152,10,154],[10,153,10,155],[10,154,10,156],[10,155,10,157],[10,156,10,158],[10,157,10,159],[10,158,10,160],[10,159,10,161],[10,160,10,162],[10,161,10,163],[10,162,10,164],[10,163,10,165],[10,164,10,166],[10,165,10,167],[10,166,10,168],[10,167,10,169],[10,168,10,170],[10,169,10,171],[10,170,10,172],[10,171,10,173],[10,172,10,174],[10,173,10,175],[10,174,10,176],[10,175,10,177],[10,176,10,178],[10,177,10,179],[10,178,10,180],[10,179,10,181],[10,180,10,182],[10,181,10,183],[10,182,10,184],[10,183,10,185],[10,184,10,186],[10,185,10,187],[10,186,10,188],[10,187,10,189],[10,188,10,190],[10,189,10,191],[10,190,10,192],[10,191,10,193],[10,192,10,194],[10,193,10,195],[10,194,10,196],[10,195,10,197],[10,196,10,198],[10,197,10,199],[10,198,10,200],[10,199,10,201],[10,200,10,202],[10,201,10,203],[10,202,10,204],[10,203,10,205],[10,204,10,206],[10,205,10,207],[10,206,10,208],[10,207,10,209],[10,208,10,210],[10,209,10,211],[10,210,10,212],[10,211,10,213],[10,212,10,214],[10,213,10,215],[10,214,10,216],[10,215,10,217],[10,216,10,218],[10,217,10,219],[10,218,10,220],[10,219,10,221],[10,220,10,222],[10,221,10,223],[10,222,10,224],[10,223,10,225],[10,224,10,226],[10,225,10,227],[10,226,10,228],[10,227,10,229],[10,228,10,230],[10,229,10,231],[10,230,10,232],[10,231,10,233],[10,232,10,234],[10,233,10,235],[10,234,10,236],[10,235,10,237],[10,236,10,238],[10,237,10,239],[10,238,10,240],[10,239,10,241],[10,240,10,242],[10,241,10,243],[10,242,10,244],[10,243,10,245],[10,244,10,246],[10,245,10,247],[10,246,10,248],[10,247,10,249],[10,248,11,249],[-1,-1,-1,-1],[-1,-1,-1,-1],[-1,-1,-1,-1],[-1,-1,-1,-1],[-1,-1,-1,-1],[-1,-1,-1,-1],[-1,-1,-1,-1],[-1,-1,-1,-1],[-1,-1,-1,-1],[-1,-1,-1,-1],[-1,-1,-1,-1],[-1,-1,-1,-1],[-1,-1,-1,-1],[-1,-1,-1,-1],[-1,-1,-1,-1],[-1,-1,-1,-1],[-1,-1,-1,-1],[-1,-1,-1,-1],[-1,-1,-1,-1],[-1,-1,-1,-1],[-1,-1,-1,-1],[-1,-1,-1,-1],[-1,-1,-1,-1]],"stap":[[-1,-1,-1,-1],[-1,-1,-1,-1],[-1,-1,-1,-1],[-1,-1,-1,-1],[-1,-1,-1,-1],[-1,-1,-1,-1],[-1,-1,-1,-1],[-1,-1,-1,-1],[-1,-1,-1,-1],[-1,-1,-1,-1],[-1,-1,-1,-1],[-1,-1,-1,-1],[-1,-1,-1,-1],[-1,-1,-1,-1],[-1,-1,-1,-1],[-1,-1,-1,-1],[-1,-1,-1,-1],[-1,-1,-1,-1],[-1,-1,-1,-1],[-1,-1,-1,-1],[-1,-1,-1,-1],[-1,-1,-1,-1],[-1,-1,-1,-1],[-1,-1,-1,-1],[-1,-1,-1,-1],[-1,-1,-1,-1],[-1,-1,-1,-1],[-1,-1,-1,-1],[-1,-1,-1,-1],[-1,-1,-1,-1],[-1,-1,-1,-1],[-1,-1,-1,-1],[-1,-1,-1,-1],[-1,-1,-1,-1],[-1,-1,-1,-1],[-1,-1,-1,-1],[-1,-1,-1,-1],[-1,-1,-1,-1],[-1,-1,-1,-1],[-1,-1,-1,-1],[-1,-1,-1,-1],[-1,-1,-1,-1],[-1,-1,-1,-1],[-1,-1,-1,-1],[-1,-1,-1,-1],[-1,-1,-1,-1],[-1,-1,-1,-1],[-1,-1,-1,-1],[-1,-1,-1,-1],[-1,-1,-1,-1],[-1,-1,-1,-1],[-1,-1,-1,-1],[-1,-1,-1,-1],[-1,-1,-1,-1],[-1,-1,-1,-1],[-1,-1,-1,-1],[-1,-1,-1,-1],[-1,-1,-1,-1],[-1,-1,-1,-1],[-1,-1,-1,-1],[-1,-1,-1,-1],[-1,-1,-1,-1],[-1,-1,-1,-1],[-1,-1,-1,-1],[-1,-1,-1,-1],[-1,-1,-1,-1],[-1,-1,-1,-1],[-1,-1,-1,-1],[-1,-1,-1,-1],[-1,-1,-1,-1],[-1,-1,-1,-1],[-1,-1,-1,-1],[-1,-1,-1,-1],[-1,-1,-1,-1],[-1,-1,-1,-1],[-1,-1,-1,-1],[-1,-1,-1,-1],[-1,-1,-1,-1],[-1,-1,-1,-1],[-1,-1,-1,-1],[-1,-1,-1,-1],[-1,-1,-1,-1],[-1,-1,-1,-1],[-1,-1,-1,-1],[-1,-1,-1,-1],[-1,-1,-1,-1],[-1,-1,-1,-1],[-1,-1,-1,-1],[-1,-1,-1,-1],[-1,-1,-1,-1],[-1,-1,-1,-1],[-1,-1,-1,-1],[-1,-1,-1,-1],[-1,-1,-1,-1],[-1,-1,-1,-1],[-1,-1,-1,-1],[-1,-1,-1,-1],[-1,-1,-1,-1],[-1,-1,-1,-1],[-1,-1,-1,-1],[-1,-1,-1,-1],[-1,-1,-1,-1],[-1,-1,-1,-1],[-1,-1,-1,-1],[-1,-1,-1,-1],[-1,-1,-1,-1],[-1,-1,-1,-1],[-1,-1,-1,-1],[-1,-1,-1,-1],[-1,-1,-1,-1],[-1,-1,-1,-1],[-1,-1,-1,-1],[10,113,-1,-1],[10,114,10,112],[10,115,10,113],[10,116,10,114],[10,117,10,115],[10,118,10,116],[10,119,10,117],[10,120,10,118],[10,121,10,119],[10,122,10,120],[10,123,10,121],[10,124,10,122],[10,125,10,123],[10,126,10,124],[10,127,10,125],[10,128,10,126],[10,129,10,127],[10,130,10,128],[10,131,10,129],[10,132,10,130],[9,132,10,131],[10,134,-1,-1],[10,135,10,133],[10,136,10,134],[10,137,10,135],[10,138,10,136],[10,139,10,137],[11,139,10,138],[10,141,11,140],[10,142,10,140],[10,143,10,141],[10,144,10,142],[10,145,10,143],[10,146,10,144],[10,147,10,145],[10,148,10,146],[10,149,10,147],[10,150,10,148],[10,151,10,149],[10,152,10,150],[10,153,10,151],[9,153,10,152],[10,155,9,154],[10,156,10,154],[10,157,10,155],[10,158,10,156],[10,159,10,157],[10,160,10,158],[11,160,10,159],[10,162,11,161],[10,163,10,161],[10,164,10,162],[10,165,10,163],[10,166,10,164],[10,167,10,165],[10,168,10,166],[10,169,10,167],[10,170,10,168],[10,171,10,169],[10,172,10,170],[10,173,10,171],[10,174,10,172],[9,174,10,173],[10,176,9,175],[10,177,10,175],[10,178,10,176],[10,179,10,177],[10,180,10,178],[10,181,10,179],[-1,-1,10,180],[10,183,11,182],[10,184,10,182],[10,185,10,183],[10,186,10,184],[10,187,10,185],[10,188,10,186],[10,189,10,187],[10,190,10,188],[10,191,10,189],[10,192,10,190],[10,193,10,191],[10,194,10,192],[10,195,10,193],[-1,-1,10,194],[10,197,9,196],[10,198,10,196],[10,199,10,197],[10,200,10,198],[10,201,10,199],[10,202,10,200],[11,202,10,201],[10,204,11,203],[10,205,10,203],[10,206,10,204],[10,207,10,205],[10,208,10,206],[10,209,10,207],[10,210,10,208],[10,211,10,209],[10,212,10,210],[10,213,10,211],[10,214,10,212],[10,215,10,213],[10,216,10,214],[9,216,10,215],[10,218,9,217],[10,219,10,217],[10,220,10,218],[10,221,10,219],[10,222,10,220],[10,223,10,221],[-1,-1,10,222],[10,225,11,224],[10,226,10,224],[10,227,10,225],[10,228,10,226],[10,229,10,227],[10,230,10,228],[10,231,10,229],[10,232,10,230],[10,233,10,231],[10,234,10,232],[10,235,10,233],[10,236,10,234],[10,237,10,235],[-1,-1,10,236],[10,239,9,238],[10,240,10,238],[10,241,10,239],[10,242,10,240],[10,243,10,241],[10,244,10,242],[10,245,10,243],[10,246,10,244],[10,247,10,245],[10,248,10,246],[10,249,10,247],[10,250,10,248],[10,251,10,249],[10,252,10,250],[10,253,10,251],[10,254,10,252],[-1,-1,10,253],[-1,-1,-1,-1],[-1,-1,-1,-1],[-1,-1,-1,-1],[-1,-1,-1,-1],[-1,-1,-1,-1],[-1,-1,-1,-1],[-1,-1,-1,-1],[-1,-1,-1,-1],[-1,-1,-1,-1],[-1,-1,-1,-1],[-1,-1,-1,-1],[-1,-1,-1,-1],[-1,-1,-1,-1],[-1,-1,-1,-1],[-1,-1,-1,-1],[-1,-1,-1,-1],[-1,-1,-1,-1],[-1,-1,-1,-1]],"loop":[0,0,0,0,0,0,0,0,0,0,0,0,0,0,0,0,0,0,0,0,0,0,0,0,0,0,0,0,0,0,0,0,0,0,0,0,0,0,0,0,0,0,0,0,0,0,0,0,0,0,0,0,0,0,0,0,0,0,0,0,0,0,0,0,0,0,0,0,0,0,0,0,0,0,0,0,0,0,0,0,0,0,0,0,0,0,0,0,0,0,0,0,0,0,0,0,0,0,0,0,0,0,0,0,0,0,0,0,0,0,0,0,0,0,0,0,0,0,0,0,0,0,0,0,0,0,0,0,0,0,0,0,0,0,0,0,0,0,0,0,0,0,0,0,0,0,0,0,0,0,0,0,0,0,0,0,0,0,0,0,0,0,0,0,0,0,0,0,0,0,0,0,0,0,0,0,0,0,0,0,0,0,0,0,0,0,0,0,0,0,0,0,0,0,0,0,0,0,0,0,0,0,0,0,0,0,0,0,0,0,0,0,0,0,0,0,0,0,0,0,0,0,0,0,0,0,0,0,0,0,0,0,0,0,0,0,0,0,0,0,0,0,0,0,0,0,0,0,0,0,0,0,0,0,0,0,0,0,0,0,0,0,0,0,0,0,0,0,0,0,0,0,0],"skip":[0,0,0,0,0,0,0,0,0,0,0,0,0,0,0,0,0,0,0,0,0,0,0,0,0,0,0,0,0,0,0,0,0,0,0,0,0,0,0,0,0,0,0,0,0,0,0,0,0,0,0,0,0,0,0,0,0,0,0,0,0,0,0,0,0,0,0,0,0,0,0,0,0,0,0,0,0,0,0,0,0,0,0,0,0,0,0,0,0,0,0,0,0,0,0,0,0,0,0,0,0,0,0,0,0,0,0,0,0,0,0,0,0,0,0,0,0,0,0,0,0,0,0,0,0,0,0,0,0,0,0,0,0,0,0,0,0,0,0,0,0,0,0,0,0,0,0,0,0,0,0,0,0,0,0,0,0,0,0,0,0,0,0,0,0,0,0,0,0,0,0,0,0,0,0,0,0,0,0,0,0,0,0,0,0,0,0,0,0,0,0,0,0,0,0,0,0,0,0,0,0,0,0,0,0,0,0,0,0,0,0,0,0,0,0,0,0,0,0,0,0,0,0,0,0,0,0,0,0,0,0,0,0,0,0,0,0,0,0,0,0,0,0,0,0,0,0,0,0,0,0,0,0,0,0,0,0,0,0,0,0,0,0,0,0,0,0,0,0,0,0,0,0],"scafLoop":[],"stapLoop":[],"stap_colors":[[181,9211020],[195,9211020],[223,9211020],[237,9211020],[254,9211020]]},{"row":10,"col":13,"num":11,"scaf":[[-1,-1,-1,-1],[-1,-1,-1,-1],[-1,-1,-1,-1],[-1,-1,-1,-1],[-1,-1,-1,-1],[-1,-1,-1,-1],[-1,-1,-1,-1],[-1,-1,-1,-1],[-1,-1,-1,-1],[-1,-1,-1,-1],[-1,-1,-1,-1],[-1,-1,-1,-1],[-1,-1,-1,-1],[-1,-1,-1,-1],[-1,-1,-1,-1],[-1,-1,-1,-1],[-1,-1,-1,-1],[-1,-1,-1,-1],[-1,-1,-1,-1],[-1,-1,-1,-1],[-1,-1,-1,-1],[-1,-1,-1,-1],[-1,-1,-1,-1],[-1,-1,-1,-1],[-1,-1,-1,-1],[-1,-1,-1,-1],[-1,-1,-1,-1],[-1,-1,-1,-1],[-1,-1,-1,-1],[-1,-1,-1,-1],[-1,-1,-1,-1],[-1,-1,-1,-1],[-1,-1,-1,-1],[-1,-1,-1,-1],[-1,-1,-1,-1],[-1,-1,-1,-1],[-1,-1,-1,-1],[-1,-1,-1,-1],[-1,-1,-1,-1],[-1,-1,-1,-1],[-1,-1,-1,-1],[-1,-1,-1,-1],[-1,-1,-1,-1],[-1,-1,-1,-1],[-1,-1,-1,-1],[-1,-1,-1,-1],[-1,-1,-1,-1],[-1,-1,-1,-1],[-1,-1,-1,-1],[-1,-1,-1,-1],[-1,-1,-1,-1],[-1,-1,-1,-1],[-1,-1,-1,-1],[-1,-1,-1,-1],[-1,-1,-1,-1],[-1,-1,-1,-1],[-1,-1,-1,-1],[-1,-1,-1,-1],[-1,-1,-1,-1],[-1,-1,-1,-1],[-1,-1,-1,-1],[-1,-1,-1,-1],[-1,-1,-1,-1],[-1,-1,-1,-1],[-1,-1,-1,-1],[-1,-1,-1,-1],[-1,-1,-1,-1],[-1,-1,-1,-1],[-1,-1,-1,-1],[-1,-1,-1,-1],[-1,-1,-1,-1],[-1,-1,-1,-1],[-1,-1,-1,-1],[-1,-1,-1,-1],[-1,-1,-1,-1],[-1,-1,-1,-1],[-1,-1,-1,-1],[-1,-1,-1,-1],[-1,-1,-1,-1],[-1,-1,-1,-1],[-1,-1,-1,-1],[-1,-1,-1,-1],[-1,-1,-1,-1],[-1,-1,-1,-1],[-1,-1,-1,-1],[-1,-1,-1,-1],[-1,-1,-1,-1],[-1,-1,-1,-1],[-1,-1,-1,-1],[-1,-1,-1,-1],[-1,-1,-1,-1],[-1,-1,-1,-1],[-1,-1,-1,-1],[-1,-1,-1,-1],[-1,-1,-1,-1],[-1,-1,-1,-1],[-1,-1,-1,-1],[-1,-1,-1,-1],[-1,-1,-1,-1],[-1,-1,-1,-1],[-1,-1,-1,-1],[-1,-1,-1,-1],[-1,-1,-1,-1],[-1,-1,-1,-1],[-1,-1,-1,-1],[-1,-1,-1,-1],[-1,-1,-1,-1],[-1,-1,-1,-1],[-1,-1,-1,-1],[-1,-1,-1,-1],[-1,-1,-1,-1],[-1,-1,-1,-1],[-1,-1,-1,-1],[-1,-1,-1,-1],[-1,-1,-1,-1],[-1,-1,-1,-1],[-1,-1,-1,-1],[11,118,12,117],[11,119,11,117],[11,120,11,118],[11,121,11,119],[11,122,11,120],[11,123,11,121],[11,124,11,122],[11,125,11,123],[11,126,11,124],[11,127,11,125],[11,128,11,126],[11,129,11,127],[11,130,11,128],[11,131,11,129],[11,132,11,130],[11,133,11,131],[11,134,11,132],[11,135,11,133],[11,136,11,134],[11,137,11,135],[11,138,11,136],[11,139,11,137],[11,140,11,138],[11,141,11,139],[11,142,11,140],[11,143,11,141],[11,144,11,142],[11,145,11,143],[11,146,11,144],[11,147,11,145],[11,148,11,146],[11,149,11,147],[11,150,11,148],[11,151,11,149],[11,152,11,150],[11,153,11,151],[11,154,11,152],[11,155,11,153],[11,156,11,154],[11,157,11,155],[11,158,11,156],[11,159,11,157],[11,160,11,158],[11,161,11,159],[11,162,11,160],[11,163,11,161],[11,164,11,162],[11,165,11,163],[11,166,11,164],[11,167,11,165],[11,168,11,166],[11,169,11,167],[11,170,11,168],[11,171,11,169],[11,172,11,170],[11,173,11,171],[11,174,11,172],[11,175,11,173],[11,176,11,174],[11,177,11,175],[11,178,11,176],[11,179,11,177],[11,180,11,178],[11,181,11,179],[11,182,11,180],[11,183,11,181],[11,184,11,182],[11,185,11,183],[11,186,11,184],[11,187,11,185],[11,188,11,186],[11,189,11,187],[11,190,11,188],[11,191,11,189],[11,192,11,190],[11,193,11,191],[11,194,11,192],[11,195,11,193],[11,196,11,194],[11,197,11,195],[11,198,11,196],[11,199,11,197],[11,200,11,198],[11,201,11,199],[11,202,11,200],[11,203,11,201],[11,204,11,202],[11,205,11,203],[11,206,11,204],[11,207,11,205],[11,208,11,206],[11,209,11,207],[11,210,11,208],[11,211,11,209],[11,212,11,210],[11,213,11,211],[11,214,11,212],[11,215,11,213],[11,216,11,214],[11,217,11,215],[11,218,11,216],[11,219,11,217],[11,220,11,218],[11,221,11,219],[11,222,11,220],[11,223,11,221],[11,224,11,222],[11,225,11,223],[11,226,11,224],[11,227,11,225],[11,228,11,226],[11,229,11,227],[11,230,11,228],[11,231,11,229],[11,232,11,230],[11,233,11,231],[11,234,11,232],[11,235,11,233],[11,236,11,234],[11,237,11,235],[11,238,11,236],[11,239,11,237],[11,240,11,238],[11,241,11,239],[11,242,11,240],[11,243,11,241],[11,244,11,242],[11,245,11,243],[11,246,11,244],[11,247,11,245],[11,248,11,246],[11,249,11,247],[10,249,11,248],[-1,-1,-1,-1],[-1,-1,-1,-1],[-1,-1,-1,-1],[-1,-1,-1,-1],[-1,-1,-1,-1],[-1,-1,-1,-1],[-1,-1,-1,-1],[-1,-1,-1,-1],[-1,-1,-1,-1],[-1,-1,-1,-1],[-1,-1,-1,-1],[-1,-1,-1,-1],[-1,-1,-1,-1],[-1,-1,-1,-1],[-1,-1,-1,-1],[-1,-1,-1,-1],[-1,-1,-1,-1],[-1,-1,-1,-1],[-1,-1,-1,-1],[-1,-1,-1,-1],[-1,-1,-1,-1],[-1,-1,-1,-1],[-1,-1,-1,-1]],"stap":[[-1,-1,-1,-1],[-1,-1,-1,-1],[-1,-1,-1,-1],[-1,-1,-1,-1],[-1,-1,-1,-1],[-1,-1,-1,-1],[-1,-1,-1,-1],[-1,-1,-1,-1],[-1,-1,-1,-1],[-1,-1,-1,-1],[-1,-1,-1,-1],[-1,-1,-1,-1],[-1,-1,-1,-1],[-1,-1,-1,-1],[-1,-1,-1,-1],[-1,-1,-1,-1],[-1,-1,-1,-1],[-1,-1,-1,-1],[-1,-1,-1,-1],[-1,-1,-1,-1],[-1,-1,-1,-1],[-1,-1,-1,-1],[-1,-1,-1,-1],[-1,-1,-1,-1],[-1,-1,-1,-1],[-1,-1,-1,-1],[-1,-1,-1,-1],[-1,-1,-1,-1],[-1,-1,-1,-1],[-1,-1,-1,-1],[-1,-1,-1,-1],[-1,-1,-1,-1],[-1,-1,-1,-1],[-1,-1,-1,-1],[-1,-1,-1,-1],[-1,-1,-1,-1],[-1,-1,-1,-1],[-1,-1,-1,-1],[-1,-1,-1,-1],[-1,-1,-1,-1],[-1,-1,-1,-1],[-1,-1,-1,-1],[-1,-1,-1,-1],[-1,-1,-1,-1],[-1,-1,-1,-1],[-1,-1,-1,-1],[-1,-1,-1,-1],[-1,-1,-1,-1],[-1,-1,-1,-1],[-1,-1,-1,-1],[-1,-1,-1,-1],[-1,-1,-1,-1],[-1,-1,-1,-1],[-1,-1,-1,-1],[-1,-1,-1,-1],[-1,-1,-1,-1],[-1,-1,-1,-1],[-1,-1,-1,-1],[-1,-1,-1,-1],[-1,-1,-1,-1],[-1,-1,-1,-1],[-1,-1,-1,-1],[-1,-1,-1,-1],[-1,-1,-1,-1],[-1,-1,-1,-1],[-1,-1,-1,-1],[-1,-1,-1,-1],[-1,-1,-1,-1],[-1,-1,-1,-1],[-1,-1,-1,-1],[-1,-1,-1,-1],[-1,-1,-1,-1],[-1,-1,-1,-1],[-1,-1,-1,-1],[-1,-1,-1,-1],[-1,-1,-1,-1],[-1,-1,-1,-1],[-1,-1,-1,-1],[-1,-1,-1,-1],[-1,-1,-1,-1],[-1,-1,-1,-1],[-1,-1,-1,-1],[-1,-1,-1,-1],[-1,-1,-1,-1],[-1,-1,-1,-1],[-1,-1,-1,-1],[-1,-1,-1,-1],[-1,-1,-1,-1],[-1,-1,-1,-1],[-1,-1,-1,-1],[-1,-1,-1,-1],[-1,-1,-1,-1],[-1,-1,-1,-1],[-1,-1,-1,-1],[-1,-1,-1,-1],[-1,-1,-1,-1],[-1,-1,-1,-1],[-1,-1,-1,-1],[-1,-1,-1,-1],[-1,-1,-1,-1],[-1,-1,-1,-1],[-1,-1,-1,-1],[-1,-1,-1,-1],[-1,-1,-1,-1],[-1,-1,-1,-1],[-1,-1,-1,-1],[-1,-1,-1,-1],[-1,-1,-1,-1],[-1,-1,-1,-1],[-1,-1,-1,-1],[-1,-1,-1,-1],[-1,-1,-1,-1],[-1,-1,11,113],[11,112,11,114],[11,113,11,115],[11,114,11,116],[11,115,11,117],[11,116,11,118],[11,117,11,119],[11,118,11,120],[11,119,11,121],[11,120,11,122],[11,121,11,123],[11,122,11,124],[11,123,11,125],[11,124,11,126],[11,125,11,127],[11,126,11,128],[11,127,11,129],[11,128,11,130],[11,129,11,131],[11,130,11,132],[11,131,12,132],[12,133,11,134],[11,133,11,135],[11,134,11,136],[11,135,11,137],[11,136,11,138],[11,137,11,139],[11,138,10,139],[10,140,11,141],[11,140,11,142],[11,141,11,143],[11,142,11,144],[11,143,11,145],[11,144,11,146],[11,145,11,147],[11,146,11,148],[11,147,11,149],[11,148,11,150],[11,149,11,151],[11,150,11,152],[11,151,11,153],[11,152,12,153],[12,154,11,155],[11,154,11,156],[11,155,11,157],[11,156,11,158],[11,157,11,159],[11,158,11,160],[11,159,10,160],[10,161,11,162],[11,161,11,163],[11,162,11,164],[11,163,11,165],[11,164,11,166],[11,165,11,167],[11,166,-1,-1],[-1,-1,11,169],[11,168,11,170],[11,169,11,171],[11,170,11,172],[11,171,11,173],[11,172,11,174],[11,173,12,174],[12,175,11,176],[11,175,11,177],[11,176,11,178],[11,177,11,179],[11,178,11,180],[11,179,11,181],[11,180,-1,-1],[10,182,11,183],[11,182,11,184],[11,183,11,185],[11,184,11,186],[11,185,11,187],[11,186,11,188],[11,187,11,189],[11,188,11,190],[11,189,11,191],[11,190,11,192],[11,191,11,193],[11,192,11,194],[11,193,11,195],[11,194,12,195],[12,196,11,197],[11,196,11,198],[11,197,11,199],[11,198,11,200],[11,199,11,201],[11,200,11,202],[11,201,10,202],[10,203,11,204],[11,203,11,205],[11,204,11,206],[11,205,11,207],[11,206,11,208],[11,207,11,209],[11,208,-1,-1],[-1,-1,11,211],[11,210,11,212],[11,211,11,213],[11,212,11,214],[11,213,11,215],[11,214,11,216],[11,215,12,216],[12,217,11,218],[11,217,11,219],[11,218,11,220],[11,219,11,221],[11,220,11,222],[11,221,11,223],[11,222,-1,-1],[10,224,11,225],[11,224,11,226],[11,225,11,227],[11,226,11,228],[11,227,11,229],[11,228,11,230],[11,229,11,231],[11,230,11,232],[11,231,11,233],[11,232,11,234],[11,233,11,235],[11,234,11,236],[11,235,11,237],[11,236,12,237],[12,238,11,239],[11,238,11,240],[11,239,11,241],[11,240,11,242],[11,241,11,243],[11,242,11,244],[11,243,11,245],[11,244,11,246],[11,245,11,247],[11,246,11,248],[11,247,11,249],[11,248,11,250],[11,249,11,251],[11,250,11,252],[11,251,11,253],[11,252,11,254],[11,253,-1,-1],[-1,-1,-1,-1],[-1,-1,-1,-1],[-1,-1,-1,-1],[-1,-1,-1,-1],[-1,-1,-1,-1],[-1,-1,-1,-1],[-1,-1,-1,-1],[-1,-1,-1,-1],[-1,-1,-1,-1],[-1,-1,-1,-1],[-1,-1,-1,-1],[-1,-1,-1,-1],[-1,-1,-1,-1],[-1,-1,-1,-1],[-1,-1,-1,-1],[-1,-1,-1,-1],[-1,-1,-1,-1],[-1,-1,-1,-1]],"loop":[0,0,0,0,0,0,0,0,0,0,0,0,0,0,0,0,0,0,0,0,0,0,0,0,0,0,0,0,0,0,0,0,0,0,0,0,0,0,0,0,0,0,0,0,0,0,0,0,0,0,0,0,0,0,0,0,0,0,0,0,0,0,0,0,0,0,0,0,0,0,0,0,0,0,0,0,0,0,0,0,0,0,0,0,0,0,0,0,0,0,0,0,0,0,0,0,0,0,0,0,0,0,0,0,0,0,0,0,0,0,0,0,0,0,0,0,0,0,0,0,0,0,0,0,0,0,0,0,0,0,0,0,0,0,0,0,0,0,0,0,0,0,0,0,0,0,0,0,0,0,0,0,0,0,0,0,0,0,0,0,0,0,0,0,0,0,0,0,0,0,0,0,0,0,0,0,0,0,0,0,0,0,0,0,0,0,0,0,0,0,0,0,0,0,0,0,0,0,0,0,0,0,0,0,0,0,0,0,0,0,0,0,0,0,0,0,0,0,0,0,0,0,0,0,0,0,0,0,0,0,0,0,0,0,0,0,0,0,0,0,0,0,0,0,0,0,0,0,0,0,0,0,0,0,0,0,0,0,0,0,0,0,0,0,0,0,0,0,0,0,0,0,0],"skip":[0,0,0,0,0,0,0,0,0,0,0,0,0,0,0,0,0,0,0,0,0,0,0,0,0,0,0,0,0,0,0,0,0,0,0,0,0,0,0,0,0,0,0,0,0,0,0,0,0,0,0,0,0,0,0,0,0,0,0,0,0,0,0,0,0,0,0,0,0,0,0,0,0,0,0,0,0,0,0,0,0,0,0,0,0,0,0,0,0,0,0,0,0,0,0,0,0,0,0,0,0,0,0,0,0,0,0,0,0,0,0,0,0,0,0,0,0,0,0,0,0,0,0,0,0,0,0,0,0,0,0,0,0,0,0,0,0,0,0,0,0,0,0,0,0,0,0,0,0,0,0,0,0,0,0,0,0,0,0,0,0,0,0,0,0,0,0,0,0,0,0,0,0,0,0,0,0,0,0,0,0,0,0,0,0,0,0,0,0,0,0,0,0,0,0,0,0,0,0,0,0,0,0,0,0,0,0,0,0,0,0,0,0,0,0,0,0,0,0,0,0,0,0,0,0,0,0,0,0,0,0,0,0,0,0,0,0,0,0,0,0,0,0,0,0,0,0,0,0,0,0,0,0,0,0,0,0,0,0,0,0,0,0,0,0,0,0,0,0,0,0,0,0],"scafLoop":[],"stapLoop":[],"stap_colors":[[112,9211020],[168,8947848],[210,243362]]},{"row":10,"col":12,"num":12,"scaf":[[-1,-1,-1,-1],[-1,-1,-1,-1],[-1,-1,-1,-1],[-1,-1,-1,-1],[-1,-1,-1,-1],[-1,-1,-1,-1],[-1,-1,-1,-1],[-1,-1,-1,-1],[-1,-1,-1,-1],[-1,-1,-1,-1],[-1,-1,-1,-1],[-1,-1,-1,-1],[-1,-1,-1,-1],[-1,-1,-1,-1],[-1,-1,-1,-1],[-1,-1,-1,-1],[-1,-1,-1,-1],[-1,-1,-1,-1],[-1,-1,-1,-1],[-1,-1,-1,-1],[-1,-1,-1,-1],[-1,-1,-1,-1],[-1,-1,-1,-1],[-1,-1,-1,-1],[-1,-1,-1,-1],[-1,-1,-1,-1],[-1,-1,-1,-1],[-1,-1,-1,-1],[-1,-1,-1,-1],[-1,-1,-1,-1],[-1,-1,-1,-1],[-1,-1,-1,-1],[-1,-1,-1,-1],[-1,-1,-1,-1],[-1,-1,-1,-1],[-1,-1,-1,-1],[-1,-1,-1,-1],[-1,-1,-1,-1],[-1,-1,-1,-1],[-1,-1,-1,-1],[-1,-1,-1,-1],[-1,-1,-1,-1],[-1,-1,-1,-1],[-1,-1,-1,-1],[-1,-1,-1,-1],[-1,-1,-1,-1],[-1,-1,-1,-1],[-1,-1,-1,-1],[-1,-1,-1,-1],[-1,-1,-1,-1],[-1,-1,-1,-1],[-1,-1,-1,-1],[-1,-1,-1,-1],[-1,-1,-1,-1],[-1,-1,-1,-1],[-1,-1,-1,-1],[-1,-1,-1,-1],[-1,-1,-1,-1],[-1,-1,-1,-1],[-1,-1,-1,-1],[-1,-1,-1,-1],[-1,-1,-1,-1],[-1,-1,-1,-1],[-1,-1,-1,-1],[-1,-1,-1,-1],[-1,-1,-1,-1],[-1,-1,-1,-1],[-1,-1,-1,-1],[-1,-1,-1,-1],[-1,-1,-1,-1],[-1,-1,-1,-1],[-1,-1,-1,-1],[-1,-1,-1,-1],[-1,-1,-1,-1],[-1,-1,-1,-1],[-1,-1,-1,-1],[-1,-1,-1,-1],[-1,-1,-1,-1],[-1,-1,-1,-1],[-1,-1,-1,-1],[-1,-1,-1,-1],[-1,-1,-1,-1],[-1,-1,-1,-1],[-1,-1,-1,-1],[-1,-1,-1,-1],[-1,-1,-1,-1],[-1,-1,-1,-1],[-1,-1,-1,-1],[-1,-1,-1,-1],[-1,-1,-1,-1],[-1,-1,-1,-1],[-1,-1,-1,-1],[-1,-1,-1,-1],[-1,-1,-1,-1],[-1,-1,-1,-1],[-1,-1,-1,-1],[-1,-1,-1,-1],[-1,-1,-1,-1],[-1,-1,-1,-1],[-1,-1,-1,-1],[-1,-1,-1,-1],[-1,-1,-1,-1],[-1,-1,-1,-1],[-1,-1,-1,-1],[-1,-1,-1,-1],[-1,-1,-1,-1],[-1,-1,-1,-1],[-1,-1,-1,-1],[-1,-1,-1,-1],[-1,-1,-1,-1],[-1,-1,-1,-1],[-1,-1,-1,-1],[-1,-1,-1,-1],[-1,-1,-1,-1],[-1,-1,-1,-1],[-1,-1,-1,-1],[-1,-1,-1,-1],[11,117,12,118],[12,117,12,119],[12,118,12,120],[12,119,12,121],[12,120,12,122],[12,121,12,123],[12,122,12,124],[12,123,12,125],[12,124,12,126],[12,125,12,127],[12,126,12,128],[12,127,12,129],[12,128,12,130],[12,129,12,131],[12,130,12,132],[12,131,12,133],[12,132,12,134],[12,133,12,135],[12,134,12,136],[12,135,12,137],[12,136,12,138],[12,137,12,139],[12,138,12,140],[12,139,12,141],[12,140,12,142],[12,141,12,143],[12,142,12,144],[12,143,12,145],[12,144,12,146],[12,145,12,147],[12,146,12,148],[12,147,12,149],[12,148,12,150],[12,149,12,151],[12,150,12,152],[12,151,12,153],[12,152,12,154],[12,153,12,155],[12,154,12,156],[12,155,12,157],[12,156,12,158],[12,157,12,159],[12,158,12,160],[12,159,12,161],[12,160,12,162],[12,161,12,163],[12,162,12,164],[12,163,12,165],[12,164,12,166],[12,165,12,167],[12,166,12,168],[12,167,12,169],[12,168,12,170],[12,169,12,171],[12,170,12,172],[12,171,12,173],[12,172,12,174],[12,173,12,175],[12,174,12,176],[12,175,12,177],[12,176,12,178],[12,177,12,179],[12,178,12,180],[12,179,12,181],[12,180,12,182],[12,181,12,183],[12,182,12,184],[12,183,12,185],[12,184,12,186],[12,185,12,187],[12,186,12,188],[12,187,12,189],[12,188,12,190],[12,189,12,191],[12,190,12,192],[12,191,12,193],[12,192,12,194],[12,193,12,195],[12,194,12,196],[12,195,12,197],[12,196,12,198],[12,197,12,199],[12,198,12,200],[12,199,12,201],[12,200,12,202],[12,201,12,203],[12,202,12,204],[12,203,12,205],[12,204,12,206],[12,205,12,207],[12,206,12,208],[12,207,12,209],[12,208,12,210],[12,209,12,211],[12,210,12,212],[12,211,12,213],[12,212,12,214],[12,213,12,215],[12,214,12,216],[12,215,12,217],[12,216,12,218],[12,217,12,219],[12,218,12,220],[12,219,12,221],[12,220,12,222],[12,221,12,223],[12,222,12,224],[12,223,12,225],[12,224,12,226],[12,225,12,227],[12,226,12,228],[12,227,12,229],[12,228,12,230],[12,229,12,231],[12,230,12,232],[12,231,12,233],[12,232,12,234],[12,233,12,235],[12,234,12,236],[12,235,12,237],[12,236,12,238],[12,237,12,239],[12,238,12,240],[12,239,12,241],[12,240,12,242],[12,241,12,243],[12,242,12,244],[12,243,12,245],[12,244,12,246],[12,245,12,247],[12,246,12,248],[12,247,12,249],[12,248,13,249],[-1,-1,-1,-1],[-1,-1,-1,-1],[-1,-1,-1,-1],[-1,-1,-1,-1],[-1,-1,-1,-1],[-1,-1,-1,-1],[-1,-1,-1,-1],[-1,-1,-1,-1],[-1,-1,-1,-1],[-1,-1,-1,-1],[-1,-1,-1,-1],[-1,-1,-1,-1],[-1,-1,-1,-1],[-1,-1,-1,-1],[-1,-1,-1,-1],[-1,-1,-1,-1],[-1,-1,-1,-1],[-1,-1,-1,-1],[-1,-1,-1,-1],[-1,-1,-1,-1],[-1,-1,-1,-1],[-1,-1,-1,-1],[-1,-1,-1,-1]],"stap":[[-1,-1,-1,-1],[-1,-1,-1,-1],[-1,-1,-1,-1],[-1,-1,-1,-1],[-1,-1,-1,-1],[-1,-1,-1,-1],[-1,-1,-1,-1],[-1,-1,-1,-1],[-1,-1,-1,-1],[-1,-1,-1,-1],[-1,-1,-1,-1],[-1,-1,-1,-1],[-1,-1,-1,-1],[-1,-1,-1,-1],[-1,-1,-1,-1],[-1,-1,-1,-1],[-1,-1,-1,-1],[-1,-1,-1,-1],[-1,-1,-1,-1],[-1,-1,-1,-1],[-1,-1,-1,-1],[-1,-1,-1,-1],[-1,-1,-1,-1],[-1,-1,-1,-1],[-1,-1,-1,-1],[-1,-1,-1,-1],[-1,-1,-1,-1],[-1,-1,-1,-1],[-1,-1,-1,-1],[-1,-1,-1,-1],[-1,-1,-1,-1],[-1,-1,-1,-1],[-1,-1,-1,-1],[-1,-1,-1,-1],[-1,-1,-1,-1],[-1,-1,-1,-1],[-1,-1,-1,-1],[-1,-1,-1,-1],[-1,-1,-1,-1],[-1,-1,-1,-1],[-1,-1,-1,-1],[-1,-1,-1,-1],[-1,-1,-1,-1],[-1,-1,-1,-1],[-1,-1,-1,-1],[-1,-1,-1,-1],[-1,-1,-1,-1],[-1,-1,-1,-1],[-1,-1,-1,-1],[-1,-1,-1,-1],[-1,-1,-1,-1],[-1,-1,-1,-1],[-1,-1,-1,-1],[-1,-1,-1,-1],[-1,-1,-1,-1],[-1,-1,-1,-1],[-1,-1,-1,-1],[-1,-1,-1,-1],[-1,-1,-1,-1],[-1,-1,-1,-1],[-1,-1,-1,-1],[-1,-1,-1,-1],[-1,-1,-1,-1],[-1,-1,-1,-1],[-1,-1,-1,-1],[-1,-1,-1,-1],[-1,-1,-1,-1],[-1,-1,-1,-1],[-1,-1,-1,-1],[-1,-1,-1,-1],[-1,-1,-1,-1],[-1,-1,-1,-1],[-1,-1,-1,-1],[-1,-1,-1,-1],[-1,-1,-1,-1],[-1,-1,-1,-1],[-1,-1,-1,-1],[-1,-1,-1,-1],[-1,-1,-1,-1],[-1,-1,-1,-1],[-1,-1,-1,-1],[-1,-1,-1,-1],[-1,-1,-1,-1],[-1,-1,-1,-1],[-1,-1,-1,-1],[-1,-1,-1,-1],[-1,-1,-1,-1],[-1,-1,-1,-1],[-1,-1,-1,-1],[-1,-1,-1,-1],[-1,-1,-1,-1],[-1,-1,-1,-1],[-1,-1,-1,-1],[-1,-1,-1,-1],[-1,-1,-1,-1],[-1,-1,-1,-1],[-1,-1,-1,-1],[-1,-1,-1,-1],[-1,-1,-1,-1],[-1,-1,-1,-1],[-1,-1,-1,-1],[-1,-1,-1,-1],[-1,-1,-1,-1],[-1,-1,-1,-1],[-1,-1,-1,-1],[-1,-1,-1,-1],[-1,-1,-1,-1],[-1,-1,-1,-1],[-1,-1,-1,-1],[-1,-1,-1,-1],[-1,-1,-1,-1],[-1,-1,-1,-1],[12,113,-1,-1],[12,114,12,112],[12,115,12,113],[12,116,12,114],[12,117,12,115],[12,118,12,116],[12,119,12,117],[12,120,12,118],[12,121,12,119],[12,122,12,120],[12,123,12,121],[12,124,12,122],[12,125,12,123],[12,126,12,124],[12,127,12,125],[12,128,12,126],[12,129,12,127],[12,130,12,128],[12,131,12,129],[12,132,12,130],[11,132,12,131],[12,134,11,133],[12,135,12,133],[12,136,12,134],[12,137,12,135],[12,138,12,136],[12,139,12,137],[13,139,12,138],[12,141,13,140],[12,142,12,140],[12,143,12,141],[12,144,12,142],[12,145,12,143],[12,146,12,144],[-1,-1,12,145],[12,148,-1,-1],[12,149,12,147],[12,150,12,148],[12,151,12,149],[12,152,12,150],[12,153,12,151],[11,153,12,152],[12,155,11,154],[12,156,12,154],[12,157,12,155],[12,158,12,156],[12,159,12,157],[12,160,12,158],[13,160,12,159],[12,162,13,161],[12,163,12,161],[12,164,12,162],[12,165,12,163],[12,166,12,164],[12,167,12,165],[12,168,12,166],[12,169,12,167],[12,170,12,168],[12,171,12,169],[12,172,12,170],[12,173,12,171],[12,174,12,172],[11,174,12,173],[12,176,11,175],[12,177,12,175],[12,178,12,176],[12,179,12,177],[12,180,12,178],[12,181,12,179],[13,181,12,180],[12,183,13,182],[12,184,12,182],[12,185,12,183],[12,186,12,184],[12,187,12,185],[12,188,12,186],[-1,-1,12,187],[12,190,-1,-1],[12,191,12,189],[12,192,12,190],[12,193,12,191],[12,194,12,192],[12,195,12,193],[11,195,12,194],[12,197,11,196],[12,198,12,196],[12,199,12,197],[12,200,12,198],[12,201,12,199],[12,202,12,200],[13,202,12,201],[12,204,13,203],[12,205,12,203],[12,206,12,204],[12,207,12,205],[12,208,12,206],[12,209,12,207],[12,210,12,208],[12,211,12,209],[12,212,12,210],[12,213,12,211],[12,214,12,212],[12,215,12,213],[12,216,12,214],[11,216,12,215],[12,218,11,217],[12,219,12,217],[12,220,12,218],[12,221,12,219],[12,222,12,220],[12,223,12,221],[13,223,12,222],[12,225,13,224],[12,226,12,224],[12,227,12,225],[12,228,12,226],[12,229,12,227],[12,230,12,228],[-1,-1,12,229],[12,232,-1,-1],[12,233,12,231],[12,234,12,232],[12,235,12,233],[12,236,12,234],[12,237,12,235],[11,237,12,236],[12,239,11,238],[12,240,12,238],[12,241,12,239],[12,242,12,240],[12,243,12,241],[12,244,12,242],[12,245,12,243],[12,246,12,244],[12,247,12,245],[12,248,12,246],[12,249,12,247],[12,250,12,248],[12,251,12,249],[12,252,12,250],[12,253,12,251],[12,254,12,252],[-1,-1,12,253],[-1,-1,-1,-1],[-1,-1,-1,-1],[-1,-1,-1,-1],[-1,-1,-1,-1],[-1,-1,-1,-1],[-1,-1,-1,-1],[-1,-1,-1,-1],[-1,-1,-1,-1],[-1,-1,-1,-1],[-1,-1,-1,-1],[-1,-1,-1,-1],[-1,-1,-1,-1],[-1,-1,-1,-1],[-1,-1,-1,-1],[-1,-1,-1,-1],[-1,-1,-1,-1],[-1,-1,-1,-1],[-1,-1,-1,-1]],"loop":[0,0,0,0,0,0,0,0,0,0,0,0,0,0,0,0,0,0,0,0,0,0,0,0,0,0,0,0,0,0,0,0,0,0,0,0,0,0,0,0,0,0,0,0,0,0,0,0,0,0,0,0,0,0,0,0,0,0,0,0,0,0,0,0,0,0,0,0,0,0,0,0,0,0,0,0,0,0,0,0,0,0,0,0,0,0,0,0,0,0,0,0,0,0,0,0,0,0,0,0,0,0,0,0,0,0,0,0,0,0,0,0,0,0,0,0,0,0,0,0,0,0,0,0,0,0,0,0,0,0,0,0,0,0,0,0,0,0,0,0,0,0,0,0,0,0,0,0,0,0,0,0,0,0,0,0,0,0,0,0,0,0,0,0,0,0,0,0,0,0,0,0,0,0,0,0,0,0,0,0,0,0,0,0,0,0,0,0,0,0,0,0,0,0,0,0,0,0,0,0,0,0,0,0,0,0,0,0,0,0,0,0,0,0,0,0,0,0,0,0,0,0,0,0,0,0,0,0,0,0,0,0,0,0,0,0,0,0,0,0,0,0,0,0,0,0,0,0,0,0,0,0,0,0,0,0,0,0,0,0,0,0,0,0,0,0,0,0,0,0,0,0,0],"skip":[0,0,0,0,0,0,0,0,0,0,0,0,0,0,0,0,0,0,0,0,0,0,0,0,0,0,0,0,0,0,0,0,0,0,0,0,0,0,0,0,0,0,0,0,0,0,0,0,0,0,0,0,0,0,0,0,0,0,0,0,0,0,0,0,0,0,0,0,0,0,0,0,0,0,0,0,0,0,0,0,0,0,0,0,0,0,0,0,0,0,0,0,0,0,0,0,0,0,0,0,0,0,0,0,0,0,0,0,0,0,0,0,0,0,0,0,0,0,0,0,0,0,0,0,0,0,0,0,0,0,0,0,0,0,0,0,0,0,0,0,0,0,0,0,0,0,0,0,0,0,0,0,0,0,0,0,0,0,0,0,0,0,0,0,0,0,0,0,0,0,0,0,0,0,0,0,0,0,0,0,0,0,0,0,0,0,0,0,0,0,0,0,0,0,0,0,0,0,0,0,0,0,0,0,0,0,0,0,0,0,0,0,0,0,0,0,0,0,0,0,0,0,0,0,0,0,0,0,0,0,0,0,0,0,0,0,0,0,0,0,0,0,0,0,0,0,0,0,0,0,0,0,0,0,0,0,0,0,0,0,0,0,0,0,0,0,0,0,0,0,0,0,0],"scafLoop":[],"stapLoop":[],"stap_colors":[[146,9211020],[188,9211020],[230,9211020],[254,9211020]]},{"row":9,"col":12,"num":13,"scaf":[[-1,-1,-1,-1],[-1,-1,-1,-1],[-1,-1,-1,-1],[-1,-1,-1,-1],[-1,-1,-1,-1],[-1,-1,-1,-1],[-1,-1,-1,-1],[-1,-1,-1,-1],[-1,-1,-1,-1],[-1,-1,-1,-1],[-1,-1,-1,-1],[-1,-1,-1,-1],[-1,-1,-1,-1],[-1,-1,-1,-1],[-1,-1,-1,-1],[-1,-1,-1,-1],[-1,-1,-1,-1],[-1,-1,-1,-1],[-1,-1,-1,-1],[-1,-1,-1,-1],[-1,-1,-1,-1],[-1,-1,-1,-1],[-1,-1,-1,-1],[-1,-1,-1,-1],[-1,-1,-1,-1],[-1,-1,-1,-1],[-1,-1,-1,-1],[-1,-1,-1,-1],[-1,-1,-1,-1],[-1,-1,-1,-1],[-1,-1,-1,-1],[-1,-1,-1,-1],[-1,-1,-1,-1],[-1,-1,-1,-1],[-1,-1,-1,-1],[-1,-1,-1,-1],[-1,-1,-1,-1],[-1,-1,-1,-1],[-1,-1,-1,-1],[-1,-1,-1,-1],[-1,-1,-1,-1],[-1,-1,-1,-1],[-1,-1,-1,-1],[-1,-1,-1,-1],[-1,-1,-1,-1],[-1,-1,-1,-1],[-1,-1,-1,-1],[-1,-1,-1,-1],[-1,-1,-1,-1],[-1,-1,-1,-1],[-1,-1,-1,-1],[-1,-1,-1,-1],[-1,-1,-1,-1],[-1,-1,-1,-1],[-1,-1,-1,-1],[-1,-1,-1,-1],[-1,-1,-1,-1],[-1,-1,-1,-1],[-1,-1,-1,-1],[-1,-1,-1,-1],[-1,-1,-1,-1],[-1,-1,-1,-1],[-1,-1,-1,-1],[-1,-1,-1,-1],[-1,-1,-1,-1],[-1,-1,-1,-1],[-1,-1,-1,-1],[-1,-1,-1,-1],[-1,-1,-1,-1],[-1,-1,-1,-1],[-1,-1,-1,-1],[-1,-1,-1,-1],[-1,-1,-1,-1],[-1,-1,-1,-1],[-1,-1,-1,-1],[-1,-1,-1,-1],[-1,-1,-1,-1],[-1,-1,-1,-1],[-1,-1,-1,-1],[-1,-1,-1,-1],[-1,-1,-1,-1],[-1,-1,-1,-1],[-1,-1,-1,-1],[-1,-1,-1,-1],[-1,-1,-1,-1],[-1,-1,-1,-1],[-1,-1,-1,-1],[-1,-1,-1,-1],[-1,-1,-1,-1],[-1,-1,-1,-1],[-1,-1,-1,-1],[-1,-1,-1,-1],[-1,-1,-1,-1],[-1,-1,-1,-1],[-1,-1,-1,-1],[-1,-1,-1,-1],[-1,-1,-1,-1],[-1,-1,-1,-1],[-1,-1,-1,-1],[-1,-1,-1,-1],[-1,-1,-1,-1],[-1,-1,-1,-1],[-1,-1,-1,-1],[-1,-1,-1,-1],[-1,-1,-1,-1],[-1,-1,-1,-1],[-1,-1,-1,-1],[-1,-1,-1,-1],[-1,-1,-1,-1],[-1,-1,-1,-1],[-1,-1,-1,-1],[-1,-1,-1,-1],[-1,-1,-1,-1],[-1,-1,-1,-1],[-1,-1,-1,-1],[-1,-1,-1,-1],[-1,-1,-1,-1],[-1,-1,-1,-1],[-1,-1,-1,-1],[-1,-1,-1,-1],[-1,-1,-1,-1],[13,122,14,121],[13,123,13,121],[13,124,13,122],[13,125,13,123],[13,126,13,124],[13,127,13,125],[13,128,13,126],[13,129,13,127],[13,130,13,128],[13,131,13,129],[13,132,13,130],[13,133,13,131],[13,134,13,132],[13,135,13,133],[13,136,13,134],[13,137,13,135],[13,138,13,136],[13,139,13,137],[13,140,13,138],[13,141,13,139],[13,142,13,140],[13,143,13,141],[13,144,13,142],[13,145,13,143],[13,146,13,144],[13,147,13,145],[13,148,13,146],[13,149,13,147],[13,150,13,148],[13,151,13,149],[13,152,13,150],[13,153,13,151],[13,154,13,152],[13,155,13,153],[13,156,13,154],[13,157,13,155],[13,158,13,156],[13,159,13,157],[13,160,13,158],[13,161,13,159],[13,162,13,160],[13,163,13,161],[13,164,13,162],[13,165,13,163],[13,166,13,164],[13,167,13,165],[13,168,13,166],[13,169,13,167],[13,170,13,168],[13,171,13,169],[13,172,13,170],[13,173,13,171],[13,174,13,172],[13,175,13,173],[13,176,13,174],[13,177,13,175],[13,178,13,176],[13,179,13,177],[13,180,13,178],[13,181,13,179],[13,182,13,180],[13,183,13,181],[13,184,13,182],[13,185,13,183],[13,186,13,184],[13,187,13,185],[13,188,13,186],[13,189,13,187],[13,190,13,188],[13,191,13,189],[13,192,13,190],[13,193,13,191],[13,194,13,192],[13,195,13,193],[13,196,13,194],[13,197,13,195],[13,198,13,196],[13,199,13,197],[13,200,13,198],[13,201,13,199],[13,202,13,200],[13,203,13,201],[13,204,13,202],[13,205,13,203],[13,206,13,204],[13,207,13,205],[13,208,13,206],[13,209,13,207],[13,210,13,208],[13,211,13,209],[13,212,13,210],[13,213,13,211],[13,214,13,212],[13,215,13,213],[13,216,13,214],[13,217,13,215],[13,218,13,216],[13,219,13,217],[13,220,13,218],[13,221,13,219],[13,222,13,220],[13,223,13,221],[13,224,13,222],[13,225,13,223],[13,226,13,224],[13,227,13,225],[13,228,13,226],[13,229,13,227],[13,230,13,228],[13,231,13,229],[13,232,13,230],[13,233,13,231],[13,234,13,232],[13,235,13,233],[13,236,13,234],[13,237,13,235],[13,238,13,236],[13,239,13,237],[13,240,13,238],[13,241,13,239],[13,242,13,240],[13,243,13,241],[13,244,13,242],[13,245,13,243],[13,246,13,244],[13,247,13,245],[13,248,13,246],[13,249,13,247],[12,249,13,248],[-1,-1,-1,-1],[-1,-1,-1,-1],[-1,-1,-1,-1],[-1,-1,-1,-1],[-1,-1,-1,-1],[-1,-1,-1,-1],[-1,-1,-1,-1],[-1,-1,-1,-1],[-1,-1,-1,-1],[-1,-1,-1,-1],[-1,-1,-1,-1],[-1,-1,-1,-1],[-1,-1,-1,-1],[-1,-1,-1,-1],[-1,-1,-1,-1],[-1,-1,-1,-1],[-1,-1,-1,-1],[-1,-1,-1,-1],[-1,-1,-1,-1],[-1,-1,-1,-1],[-1,-1,-1,-1],[-1,-1,-1,-1],[-1,-1,-1,-1]],"stap":[[-1,-1,-1,-1],[-1,-1,-1,-1],[-1,-1,-1,-1],[-1,-1,-1,-1],[-1,-1,-1,-1],[-1,-1,-1,-1],[-1,-1,-1,-1],[-1,-1,-1,-1],[-1,-1,-1,-1],[-1,-1,-1,-1],[-1,-1,-1,-1],[-1,-1,-1,-1],[-1,-1,-1,-1],[-1,-1,-1,-1],[-1,-1,-1,-1],[-1,-1,-1,-1],[-1,-1,-1,-1],[-1,-1,-1,-1],[-1,-1,-1,-1],[-1,-1,-1,-1],[-1,-1,-1,-1],[-1,-1,-1,-1],[-1,-1,-1,-1],[-1,-1,-1,-1],[-1,-1,-1,-1],[-1,-1,-1,-1],[-1,-1,-1,-1],[-1,-1,-1,-1],[-1,-1,-1,-1],[-1,-1,-1,-1],[-1,-1,-1,-1],[-1,-1,-1,-1],[-1,-1,-1,-1],[-1,-1,-1,-1],[-1,-1,-1,-1],[-1,-1,-1,-1],[-1,-1,-1,-1],[-1,-1,-1,-1],[-1,-1,-1,-1],[-1,-1,-1,-1],[-1,-1,-1,-1],[-1,-1,-1,-1],[-1,-1,-1,-1],[-1,-1,-1,-1],[-1,-1,-1,-1],[-1,-1,-1,-1],[-1,-1,-1,-1],[-1,-1,-1,-1],[-1,-1,-1,-1],[-1,-1,-1,-1],[-1,-1,-1,-1],[-1,-1,-1,-1],[-1,-1,-1,-1],[-1,-1,-1,-1],[-1,-1,-1,-1],[-1,-1,-1,-1],[-1,-1,-1,-1],[-1,-1,-1,-1],[-1,-1,-1,-1],[-1,-1,-1,-1],[-1,-1,-1,-1],[-1,-1,-1,-1],[-1,-1,-1,-1],[-1,-1,-1,-1],[-1,-1,-1,-1],[-1,-1,-1,-1],[-1,-1,-1,-1],[-1,-1,-1,-1],[-1,-1,-1,-1],[-1,-1,-1,-1],[-1,-1,-1,-1],[-1,-1,-1,-1],[-1,-1,-1,-1],[-1,-1,-1,-1],[-1,-1,-1,-1],[-1,-1,-1,-1],[-1,-1,-1,-1],[-1,-1,-1,-1],[-1,-1,-1,-1],[-1,-1,-1,-1],[-1,-1,-1,-1],[-1,-1,-1,-1],[-1,-1,-1,-1],[-1,-1,-1,-1],[-1,-1,-1,-1],[-1,-1,-1,-1],[-1,-1,-1,-1],[-1,-1,-1,-1],[-1,-1,-1,-1],[-1,-1,-1,-1],[-1,-1,-1,-1],[-1,-1,-1,-1],[-1,-1,-1,-1],[-1,-1,-1,-1],[-1,-1,-1,-1],[-1,-1,-1,-1],[-1,-1,-1,-1],[-1,-1,-1,-1],[-1,-1,-1,-1],[-1,-1,-1,-1],[-1,-1,-1,-1],[-1,-1,-1,-1],[-1,-1,-1,-1],[-1,-1,-1,-1],[-1,-1,-1,-1],[-1,-1,-1,-1],[-1,-1,-1,-1],[-1,-1,-1,-1],[-1,-1,-1,-1],[-1,-1,-1,-1],[-1,-1,-1,-1],[-1,-1,-1,-1],[-1,-1,-1,-1],[-1,-1,-1,-1],[-1,-1,-1,-1],[-1,-1,-1,-1],[-1,-1,13,117],[13,116,13,118],[13,117,13,119],[13,118,13,120],[13,119,13,121],[13,120,13,122],[13,121,13,123],[13,122,13,124],[13,123,13,125],[13,124,13,126],[13,125,13,127],[13,126,13,128],[13,127,13,129],[13,128,13,130],[13,129,13,131],[13,130,13,132],[13,131,13,133],[13,132,13,134],[13,133,13,135],[13,134,13,136],[13,135,13,137],[13,136,13,138],[13,137,13,139],[13,138,12,139],[12,140,13,141],[13,140,13,142],[13,141,13,143],[13,142,13,144],[13,143,13,145],[13,144,13,146],[13,145,14,146],[14,147,13,148],[13,147,13,149],[13,148,13,150],[13,149,13,151],[13,150,13,152],[13,151,13,153],[13,152,-1,-1],[-1,-1,13,155],[13,154,13,156],[13,155,13,157],[13,156,13,158],[13,157,13,159],[13,158,13,160],[13,159,12,160],[12,161,13,162],[13,161,13,163],[13,162,13,164],[13,163,13,165],[13,164,13,166],[13,165,13,167],[13,166,14,167],[14,168,13,169],[13,168,13,170],[13,169,13,171],[13,170,13,172],[13,171,13,173],[13,172,13,174],[13,173,13,175],[13,174,13,176],[13,175,13,177],[13,176,13,178],[13,177,13,179],[13,178,13,180],[13,179,13,181],[13,180,12,181],[12,182,13,183],[13,182,13,184],[13,183,13,185],[13,184,13,186],[13,185,13,187],[13,186,13,188],[13,187,14,188],[14,189,13,190],[13,189,13,191],[13,190,13,192],[13,191,13,193],[13,192,13,194],[13,193,13,195],[13,194,-1,-1],[-1,-1,13,197],[13,196,13,198],[13,197,13,199],[13,198,13,200],[13,199,13,201],[13,200,13,202],[13,201,12,202],[12,203,13,204],[13,203,13,205],[13,204,13,206],[13,205,13,207],[13,206,13,208],[13,207,13,209],[13,208,14,209],[14,210,13,211],[13,210,13,212],[13,211,13,213],[13,212,13,214],[13,213,13,215],[13,214,13,216],[13,215,13,217],[13,216,13,218],[13,217,13,219],[13,218,13,220],[13,219,13,221],[13,220,13,222],[13,221,13,223],[13,222,12,223],[12,224,13,225],[13,224,13,226],[13,225,13,227],[13,226,13,228],[13,227,13,229],[13,228,13,230],[13,229,14,230],[14,231,13,232],[13,231,13,233],[13,232,13,234],[13,233,13,235],[13,234,13,236],[13,235,13,237],[13,236,13,238],[13,237,13,239],[13,238,13,240],[13,239,13,241],[13,240,13,242],[13,241,13,243],[13,242,13,244],[13,243,13,245],[13,244,13,246],[13,245,13,247],[13,246,13,248],[13,247,13,249],[13,248,13,250],[13,249,13,251],[13,250,13,252],[13,251,13,253],[13,252,13,254],[13,253,-1,-1],[-1,-1,-1,-1],[-1,-1,-1,-1],[-1,-1,-1,-1],[-1,-1,-1,-1],[-1,-1,-1,-1],[-1,-1,-1,-1],[-1,-1,-1,-1],[-1,-1,-1,-1],[-1,-1,-1,-1],[-1,-1,-1,-1],[-1,-1,-1,-1],[-1,-1,-1,-1],[-1,-1,-1,-1],[-1,-1,-1,-1],[-1,-1,-1,-1],[-1,-1,-1,-1],[-1,-1,-1,-1],[-1,-1,-1,-1]],"loop":[0,0,0,0,0,0,0,0,0,0,0,0,0,0,0,0,0,0,0,0,0,0,0,0,0,0,0,0,0,0,0,0,0,0,0,0,0,0,0,0,0,0,0,0,0,0,0,0,0,0,0,0,0,0,0,0,0,0,0,0,0,0,0,0,0,0,0,0,0,0,0,0,0,0,0,0,0,0,0,0,0,0,0,0,0,0,0,0,0,0,0,0,0,0,0,0,0,0,0,0,0,0,0,0,0,0,0,0,0,0,0,0,0,0,0,0,0,0,0,0,0,0,0,0,0,0,0,0,0,0,0,0,0,0,0,0,0,0,0,0,0,0,0,0,0,0,0,0,0,0,0,0,0,0,0,0,0,0,0,0,0,0,0,0,0,0,0,0,0,0,0,0,0,0,0,0,0,0,0,0,0,0,0,0,0,0,0,0,0,0,0,0,0,0,0,0,0,0,0,0,0,0,0,0,0,0,0,0,0,0,0,0,0,0,0,0,0,0,0,0,0,0,0,0,0,0,0,0,0,0,0,0,0,0,0,0,0,0,0,0,0,0,0,0,0,0,0,0,0,0,0,0,0,0,0,0,0,0,0,0,0,0,0,0,0,0,0,0,0,0,0,0,0],"skip":[0,0,0,0,0,0,0,0,0,0,0,0,0,0,0,0,0,0,0,0,0,0,0,0,0,0,0,0,0,0,0,0,0,0,0,0,0,0,0,0,0,0,0,0,0,0,0,0,0,0,0,0,0,0,0,0,0,0,0,0,0,0,0,0,0,0,0,0,0,0,0,0,0,0,0,0,0,0,0,0,0,0,0,0,0,0,0,0,0,0,0,0,0,0,0,0,0,0,0,0,0,0,0,0,0,0,0,0,0,0,0,0,0,0,0,0,0,0,0,0,0,0,0,0,0,0,0,0,0,0,0,0,0,0,0,0,0,0,0,0,0,0,0,0,0,0,0,0,0,0,0,0,0,0,0,0,0,0,0,0,0,0,0,0,0,0,0,0,0,0,0,0,0,0,0,0,0,0,0,0,0,0,0,0,0,0,0,0,0,0,0,0,0,0,0,0,0,0,0,0,0,0,0,0,0,0,0,0,0,0,0,0,0,0,0,0,0,0,0,0,0,0,0,0,0,0,0,0,0,0,0,0,0,0,0,0,0,0,0,0,0,0,0,0,0,0,0,0,0,0,0,0,0,0,0,0,0,0,0,0,0,0,0,0,0,0,0,0,0,0,0,0,0],"scafLoop":[],"stapLoop":[],"stap_colors":[[116,9211020],[154,9211020],[196,9211020]]},{"row":9,"col":13,"num":14,"scaf":[[-1,-1,-1,-1],[-1,-1,-1,-1],[-1,-1,-1,-1],[-1,-1,-1,-1],[-1,-1,-1,-1],[-1,-1,-1,-1],[-1,-1,-1,-1],[-1,-1,-1,-1],[-1,-1,-1,-1],[-1,-1,-1,-1],[-1,-1,-1,-1],[-1,-1,-1,-1],[-1,-1,-1,-1],[-1,-1,-1,-1],[-1,-1,-1,-1],[-1,-1,-1,-1],[-1,-1,-1,-1],[-1,-1,-1,-1],[-1,-1,-1,-1],[-1,-1,-1,-1],[-1,-1,-1,-1],[-1,-1,-1,-1],[-1,-1,-1,-1],[-1,-1,-1,-1],[-1,-1,-1,-1],[-1,-1,-1,-1],[-1,-1,-1,-1],[-1,-1,-1,-1],[-1,-1,-1,-1],[-1,-1,-1,-1],[-1,-1,-1,-1],[-1,-1,-1,-1],[-1,-1,-1,-1],[-1,-1,-1,-1],[-1,-1,-1,-1],[-1,-1,-1,-1],[-1,-1,-1,-1],[-1,-1,-1,-1],[-1,-1,-1,-1],[-1,-1,-1,-1],[-1,-1,-1,-1],[-1,-1,-1,-1],[-1,-1,-1,-1],[-1,-1,-1,-1],[-1,-1,-1,-1],[-1,-1,-1,-1],[-1,-1,-1,-1],[-1,-1,-1,-1],[-1,-1,-1,-1],[-1,-1,-1,-1],[-1,-1,-1,-1],[-1,-1,-1,-1],[-1,-1,-1,-1],[-1,-1,-1,-1],[-1,-1,-1,-1],[-1,-1,-1,-1],[-1,-1,-1,-1],[-1,-1,-1,-1],[-1,-1,-1,-1],[-1,-1,-1,-1],[-1,-1,-1,-1],[-1,-1,-1,-1],[-1,-1,-1,-1],[-1,-1,-1,-1],[-1,-1,-1,-1],[-1,-1,-1,-1],[-1,-1,-1,-1],[-1,-1,-1,-1],[-1,-1,-1,-1],[-1,-1,-1,-1],[-1,-1,-1,-1],[-1,-1,-1,-1],[-1,-1,-1,-1],[-1,-1,-1,-1],[-1,-1,-1,-1],[-1,-1,-1,-1],[-1,-1,-1,-1],[-1,-1,-1,-1],[-1,-1,-1,-1],[-1,-1,-1,-1],[-1,-1,-1,-1],[-1,-1,-1,-1],[-1,-1,-1,-1],[-1,-1,-1,-1],[-1,-1,-1,-1],[-1,-1,-1,-1],[-1,-1,-1,-1],[-1,-1,-1,-1],[-1,-1,-1,-1],[-1,-1,-1,-1],[-1,-1,-1,-1],[-1,-1,-1,-1],[-1,-1,-1,-1],[-1,-1,-1,-1],[-1,-1,-1,-1],[-1,-1,-1,-1],[-1,-1,-1,-1],[-1,-1,-1,-1],[-1,-1,-1,-1],[-1,-1,-1,-1],[-1,-1,-1,-1],[-1,-1,-1,-1],[-1,-1,-1,-1],[-1,-1,-1,-1],[-1,-1,-1,-1],[-1,-1,-1,-1],[-1,-1,-1,-1],[-1,-1,-1,-1],[-1,-1,-1,-1],[-1,-1,-1,-1],[-1,-1,-1,-1],[-1,-1,-1,-1],[-1,-1,-1,-1],[-1,-1,-1,-1],[-1,-1,-1,-1],[-1,-1,-1,-1],[-1,-1,-1,-1],[-1,-1,-1,-1],[-1,-1,-1,-1],[-1,-1,-1,-1],[-1,-1,-1,-1],[13,121,14,122],[14,121,14,123],[14,122,14,124],[14,123,14,125],[14,124,14,126],[14,125,14,127],[14,126,14,128],[14,127,14,129],[14,128,14,130],[14,129,14,131],[14,130,14,132],[14,131,14,133],[14,132,14,134],[14,133,14,135],[14,134,14,136],[14,135,14,137],[14,136,14,138],[14,137,14,139],[14,138,14,140],[14,139,14,141],[14,140,14,142],[14,141,14,143],[14,142,14,144],[14,143,14,145],[14,144,14,146],[14,145,14,147],[14,146,14,148],[14,147,14,149],[14,148,14,150],[14,149,14,151],[14,150,14,152],[14,151,14,153],[14,152,14,154],[14,153,14,155],[14,154,14,156],[14,155,14,157],[14,156,14,158],[14,157,14,159],[14,158,14,160],[14,159,14,161],[14,160,14,162],[14,161,14,163],[14,162,14,164],[14,163,14,165],[14,164,14,166],[14,165,14,167],[14,166,14,168],[14,167,14,169],[14,168,14,170],[14,169,14,171],[14,170,14,172],[14,171,14,173],[14,172,14,174],[14,173,14,175],[14,174,14,176],[14,175,14,177],[14,176,14,178],[14,177,14,179],[14,178,14,180],[14,179,14,181],[14,180,14,182],[14,181,14,183],[14,182,14,184],[14,183,14,185],[14,184,14,186],[14,185,14,187],[14,186,14,188],[14,187,14,189],[14,188,14,190],[14,189,14,191],[14,190,14,192],[14,191,14,193],[14,192,14,194],[14,193,14,195],[14,194,14,196],[14,195,14,197],[14,196,14,198],[14,197,14,199],[14,198,14,200],[14,199,14,201],[14,200,14,202],[14,201,14,203],[14,202,14,204],[14,203,14,205],[14,204,14,206],[14,205,14,207],[14,206,14,208],[14,207,14,209],[14,208,14,210],[14,209,14,211],[14,210,14,212],[14,211,14,213],[14,212,14,214],[14,213,14,215],[14,214,14,216],[14,215,14,217],[14,216,14,218],[14,217,14,219],[14,218,14,220],[14,219,14,221],[14,220,14,222],[14,221,14,223],[14,222,14,224],[14,223,14,225],[14,224,14,226],[14,225,14,227],[14,226,14,228],[14,227,14,229],[14,228,14,230],[14,229,14,231],[14,230,14,232],[14,231,14,233],[14,232,14,234],[14,233,14,235],[14,234,14,236],[14,235,14,237],[14,236,14,238],[14,237,14,239],[14,238,14,240],[14,239,14,241],[14,240,14,242],[14,241,14,243],[14,242,14,244],[14,243,14,245],[14,244,14,246],[14,245,14,247],[14,246,14,248],[14,247,14,249],[14,248,14,250],[14,249,14,251],[14,250,14,252],[14,251,14,253],[14,252,14,254],[14,253,14,255],[14,254,14,256],[14,255,14,257],[14,256,14,258],[14,257,14,259],[14,258,14,260],[14,259,15,260],[-1,-1,-1,-1],[-1,-1,-1,-1],[-1,-1,-1,-1],[-1,-1,-1,-1],[-1,-1,-1,-1],[-1,-1,-1,-1],[-1,-1,-1,-1],[-1,-1,-1,-1],[-1,-1,-1,-1],[-1,-1,-1,-1],[-1,-1,-1,-1],[-1,-1,-1,-1]],"stap":[[-1,-1,-1,-1],[-1,-1,-1,-1],[-1,-1,-1,-1],[-1,-1,-1,-1],[-1,-1,-1,-1],[-1,-1,-1,-1],[-1,-1,-1,-1],[-1,-1,-1,-1],[-1,-1,-1,-1],[-1,-1,-1,-1],[-1,-1,-1,-1],[-1,-1,-1,-1],[-1,-1,-1,-1],[-1,-1,-1,-1],[-1,-1,-1,-1],[-1,-1,-1,-1],[-1,-1,-1,-1],[-1,-1,-1,-1],[-1,-1,-1,-1],[-1,-1,-1,-1],[-1,-1,-1,-1],[-1,-1,-1,-1],[-1,-1,-1,-1],[-1,-1,-1,-1],[-1,-1,-1,-1],[-1,-1,-1,-1],[-1,-1,-1,-1],[-1,-1,-1,-1],[-1,-1,-1,-1],[-1,-1,-1,-1],[-1,-1,-1,-1],[-1,-1,-1,-1],[-1,-1,-1,-1],[-1,-1,-1,-1],[-1,-1,-1,-1],[-1,-1,-1,-1],[-1,-1,-1,-1],[-1,-1,-1,-1],[-1,-1,-1,-1],[-1,-1,-1,-1],[-1,-1,-1,-1],[-1,-1,-1,-1],[-1,-1,-1,-1],[-1,-1,-1,-1],[-1,-1,-1,-1],[-1,-1,-1,-1],[-1,-1,-1,-1],[-1,-1,-1,-1],[-1,-1,-1,-1],[-1,-1,-1,-1],[-1,-1,-1,-1],[-1,-1,-1,-1],[-1,-1,-1,-1],[-1,-1,-1,-1],[-1,-1,-1,-1],[-1,-1,-1,-1],[-1,-1,-1,-1],[-1,-1,-1,-1],[-1,-1,-1,-1],[-1,-1,-1,-1],[-1,-1,-1,-1],[-1,-1,-1,-1],[-1,-1,-1,-1],[-1,-1,-1,-1],[-1,-1,-1,-1],[-1,-1,-1,-1],[-1,-1,-1,-1],[-1,-1,-1,-1],[-1,-1,-1,-1],[-1,-1,-1,-1],[-1,-1,-1,-1],[-1,-1,-1,-1],[-1,-1,-1,-1],[-1,-1,-1,-1],[-1,-1,-1,-1],[-1,-1,-1,-1],[-1,-1,-1,-1],[-1,-1,-1,-1],[-1,-1,-1,-1],[-1,-1,-1,-1],[-1,-1,-1,-1],[-1,-1,-1,-1],[-1,-1,-1,-1],[-1,-1,-1,-1],[-1,-1,-1,-1],[-1,-1,-1,-1],[-1,-1,-1,-1],[-1,-1,-1,-1],[-1,-1,-1,-1],[-1,-1,-1,-1],[-1,-1,-1,-1],[-1,-1,-1,-1],[-1,-1,-1,-1],[-1,-1,-1,-1],[-1,-1,-1,-1],[-1,-1,-1,-1],[-1,-1,-1,-1],[-1,-1,-1,-1],[-1,-1,-1,-1],[-1,-1,-1,-1],[-1,-1,-1,-1],[-1,-1,-1,-1],[-1,-1,-1,-1],[-1,-1,-1,-1],[-1,-1,-1,-1],[-1,-1,-1,-1],[-1,-1,-1,-1],[-1,-1,-1,-1],[-1,-1,-1,-1],[-1,-1,-1,-1],[-1,-1,-1,-1],[-1,-1,-1,-1],[-1,-1,-1,-1],[-1,-1,-1,-1],[-1,-1,-1,-1],[-1,-1,-1,-1],[14,117,-1,-1],[14,118,14,116],[14,119,14,117],[14,120,14,118],[14,121,14,119],[14,122,14,120],[14,123,14,121],[14,124,14,122],[14,125,14,123],[14,126,14,124],[14,127,14,125],[14,128,14,126],[14,129,14,127],[14,130,14,128],[14,131,14,129],[14,132,14,130],[14,133,14,131],[14,134,14,132],[14,135,14,133],[14,136,14,134],[14,137,14,135],[14,138,14,136],[14,139,14,137],[15,139,14,138],[14,141,15,140],[14,142,14,140],[14,143,14,141],[14,144,14,142],[14,145,14,143],[14,146,14,144],[13,146,14,145],[14,148,13,147],[14,149,14,147],[14,150,14,148],[14,151,14,149],[14,152,14,150],[14,153,14,151],[14,154,14,152],[14,155,14,153],[14,156,14,154],[14,157,14,155],[14,158,14,156],[14,159,14,157],[14,160,14,158],[15,160,14,159],[14,162,-1,-1],[14,163,14,161],[14,164,14,162],[14,165,14,163],[14,166,14,164],[14,167,14,165],[13,167,14,166],[14,169,13,168],[14,170,14,168],[14,171,14,169],[14,172,14,170],[14,173,14,171],[14,174,14,172],[-1,-1,14,173],[14,176,-1,-1],[14,177,14,175],[14,178,14,176],[14,179,14,177],[14,180,14,178],[14,181,14,179],[15,181,14,180],[14,183,15,182],[14,184,14,182],[14,185,14,183],[14,186,14,184],[14,187,14,185],[14,188,14,186],[13,188,14,187],[14,190,13,189],[14,191,14,189],[14,192,14,190],[14,193,14,191],[14,194,14,192],[14,195,14,193],[14,196,14,194],[14,197,14,195],[14,198,14,196],[14,199,14,197],[14,200,14,198],[14,201,14,199],[14,202,14,200],[15,202,14,201],[14,204,-1,-1],[14,205,14,203],[14,206,14,204],[14,207,14,205],[14,208,14,206],[14,209,14,207],[13,209,14,208],[14,211,13,210],[14,212,14,210],[14,213,14,211],[14,214,14,212],[14,215,14,213],[14,216,14,214],[-1,-1,14,215],[14,218,-1,-1],[14,219,14,217],[14,220,14,218],[14,221,14,219],[14,222,14,220],[14,223,14,221],[15,223,14,222],[14,225,15,224],[14,226,14,224],[14,227,14,225],[14,228,14,226],[14,229,14,227],[14,230,14,228],[13,230,14,229],[14,232,13,231],[14,233,14,231],[14,234,14,232],[14,235,14,233],[14,236,14,234],[14,237,14,235],[-1,-1,14,236],[14,239,-1,-1],[14,240,14,238],[14,241,14,239],[14,242,14,240],[14,243,14,241],[14,244,14,242],[15,244,14,243],[14,246,15,245],[14,247,14,245],[14,248,14,246],[14,249,14,247],[14,250,14,248],[14,251,14,249],[14,252,14,250],[14,253,14,251],[14,254,14,252],[14,255,14,253],[14,256,14,254],[14,257,14,255],[14,258,14,256],[14,259,14,257],[14,260,14,258],[14,261,14,259],[14,262,14,260],[14,263,14,261],[14,264,14,262],[14,265,14,263],[-1,-1,14,264],[-1,-1,-1,-1],[-1,-1,-1,-1],[-1,-1,-1,-1],[-1,-1,-1,-1],[-1,-1,-1,-1],[-1,-1,-1,-1],[-1,-1,-1,-1]],"loop":[0,0,0,0,0,0,0,0,0,0,0,0,0,0,0,0,0,0,0,0,0,0,0,0,0,0,0,0,0,0,0,0,0,0,0,0,0,0,0,0,0,0,0,0,0,0,0,0,0,0,0,0,0,0,0,0,0,0,0,0,0,0,0,0,0,0,0,0,0,0,0,0,0,0,0,0,0,0,0,0,0,0,0,0,0,0,0,0,0,0,0,0,0,0,0,0,0,0,0,0,0,0,0,0,0,0,0,0,0,0,0,0,0,0,0,0,0,0,0,0,0,0,0,0,0,0,0,0,0,0,0,0,0,0,0,0,0,0,0,0,0,0,0,0,0,0,0,0,0,0,0,0,0,0,0,0,0,0,0,0,0,0,0,0,0,0,0,0,0,0,0,0,0,0,0,0,0,0,0,0,0,0,0,0,0,0,0,0,0,0,0,0,0,0,0,0,0,0,0,0,0,0,0,0,0,0,0,0,0,0,0,0,0,0,0,0,0,0,0,0,0,0,0,0,0,0,0,0,0,0,0,0,0,0,0,0,0,0,0,0,0,0,0,0,0,0,0,0,0,0,0,0,0,0,0,0,0,0,0,0,0,0,0,0,0,0,0,0,0,0,0,0,0],"skip":[0,0,0,0,0,0,0,0,0,0,0,0,0,0,0,0,0,0,0,0,0,0,0,0,0,0,0,0,0,0,0,0,0,0,0,0,0,0,0,0,0,0,0,0,0,0,0,0,0,0,0,0,0,0,0,0,0,0,0,0,0,0,0,0,0,0,0,0,0,0,0,0,0,0,0,0,0,0,0,0,0,0,0,0,0,0,0,0,0,0,0,0,0,0,0,0,0,0,0,0,0,0,0,0,0,0,0,0,0,0,0,0,0,0,0,0,0,0,0,0,0,0,0,0,0,0,0,0,0,0,0,0,0,0,0,0,0,0,0,0,0,0,0,0,0,0,0,0,0,0,0,0,0,0,0,0,0,0,0,0,0,0,0,0,0,0,0,0,0,0,0,0,0,0,0,0,0,0,0,0,0,0,0,0,0,0,0,0,0,0,0,0,0,0,0,0,0,0,0,0,0,0,0,0,0,0,0,0,0,0,0,0,0,0,0,0,0,0,0,0,0,0,0,0,0,0,0,0,0,0,0,0,0,0,0,0,0,0,0,0,0,0,0,0,0,0,0,0,0,0,0,0,0,0,0,0,0,0,0,0,0,0,0,0,0,0,0,0,0,0,0,0,0],"scafLoop":[],"stapLoop":[],"stap_colors":[[174,9211020],[216,9211020],[237,9211020],[265,9211020]]},{"row":8,"col":13,"num":15,"scaf":[[-1,-1,-1,-1],[-1,-1,-1,-1],[-1,-1,-1,-1],[-1,-1,-1,-1],[-1,-1,-1,-1],[-1,-1,-1,-1],[-1,-1,-1,-1],[-1,-1,-1,-1],[-1,-1,-1,-1],[-1,-1,-1,-1],[-1,-1,-1,-1],[-1,-1,-1,-1],[-1,-1,-1,-1],[-1,-1,-1,-1],[-1,-1,-1,-1],[-1,-1,-1,-1],[-1,-1,-1,-1],[-1,-1,-1,-1],[-1,-1,-1,-1],[-1,-1,-1,-1],[-1,-1,-1,-1],[-1,-1,-1,-1],[-1,-1,-1,-1],[-1,-1,-1,-1],[-1,-1,-1,-1],[-1,-1,-1,-1],[-1,-1,-1,-1],[-1,-1,-1,-1],[-1,-1,-1,-1],[-1,-1,-1,-1],[-1,-1,-1,-1],[-1,-1,-1,-1],[-1,-1,-1,-1],[-1,-1,-1,-1],[-1,-1,-1,-1],[-1,-1,-1,-1],[-1,-1,-1,-1],[-1,-1,-1,-1],[-1,-1,-1,-1],[-1,-1,-1,-1],[-1,-1,-1,-1],[-1,-1,-1,-1],[-1,-1,-1,-1],[-1,-1,-1,-1],[-1,-1,-1,-1],[-1,-1,-1,-1],[-1,-1,-1,-1],[-1,-1,-1,-1],[-1,-1,-1,-1],[-1,-1,-1,-1],[-1,-1,-1,-1],[-1,-1,-1,-1],[-1,-1,-1,-1],[-1,-1,-1,-1],[-1,-1,-1,-1],[-1,-1,-1,-1],[-1,-1,-1,-1],[-1,-1,-1,-1],[-1,-1,-1,-1],[-1,-1,-1,-1],[-1,-1,-1,-1],[-1,-1,-1,-1],[-1,-1,-1,-1],[-1,-1,-1,-1],[-1,-1,-1,-1],[-1,-1,-1,-1],[-1,-1,-1,-1],[-1,-1,-1,-1],[-1,-1,-1,-1],[-1,-1,-1,-1],[-1,-1,-1,-1],[-1,-1,-1,-1],[-1,-1,-1,-1],[-1,-1,-1,-1],[-1,-1,-1,-1],[-1,-1,-1,-1],[-1,-1,-1,-1],[-1,-1,-1,-1],[-1,-1,-1,-1],[-1,-1,-1,-1],[-1,-1,-1,-1],[-1,-1,-1,-1],[-1,-1,-1,-1],[-1,-1,-1,-1],[-1,-1,-1,-1],[-1,-1,-1,-1],[-1,-1,-1,-1],[-1,-1,-1,-1],[-1,-1,-1,-1],[-1,-1,-1,-1],[-1,-1,-1,-1],[-1,-1,-1,-1],[-1,-1,-1,-1],[-1,-1,-1,-1],[-1,-1,-1,-1],[-1,-1,-1,-1],[-1,-1,-1,-1],[-1,-1,-1,-1],[-1,-1,-1,-1],[-1,-1,-1,-1],[-1,-1,-1,-1],[-1,-1,-1,-1],[-1,-1,-1,-1],[-1,-1,-1,-1],[-1,-1,-1,-1],[-1,-1,-1,-1],[-1,-1,-1,-1],[-1,-1,-1,-1],[-1,-1,-1,-1],[-1,-1,-1,-1],[-1,-1,-1,-1],[-1,-1,-1,-1],[-1,-1,-1,-1],[-1,-1,-1,-1],[-1,-1,-1,-1],[-1,-1,-1,-1],[-1,-1,-1,-1],[-1,-1,-1,-1],[-1,-1,-1,-1],[-1,-1,-1,-1],[-1,-1,-1,-1],[15,122,16,121],[15,123,15,121],[15,124,15,122],[15,125,15,123],[15,126,15,124],[15,127,15,125],[15,128,15,126],[15,129,15,127],[15,130,15,128],[15,131,15,129],[15,132,15,130],[15,133,15,131],[15,134,15,132],[15,135,15,133],[15,136,15,134],[15,137,15,135],[15,138,15,136],[15,139,15,137],[15,140,15,138],[15,141,15,139],[15,142,15,140],[15,143,15,141],[15,144,15,142],[15,145,15,143],[15,146,15,144],[15,147,15,145],[15,148,15,146],[15,149,15,147],[15,150,15,148],[15,151,15,149],[15,152,15,150],[15,153,15,151],[15,154,15,152],[15,155,15,153],[15,156,15,154],[15,157,15,155],[15,158,15,156],[15,159,15,157],[15,160,15,158],[15,161,15,159],[15,162,15,160],[15,163,15,161],[15,164,15,162],[15,165,15,163],[15,166,15,164],[15,167,15,165],[15,168,15,166],[15,169,15,167],[15,170,15,168],[15,171,15,169],[15,172,15,170],[15,173,15,171],[15,174,15,172],[15,175,15,173],[15,176,15,174],[15,177,15,175],[15,178,15,176],[15,179,15,177],[15,180,15,178],[15,181,15,179],[15,182,15,180],[15,183,15,181],[15,184,15,182],[15,185,15,183],[15,186,15,184],[15,187,15,185],[15,188,15,186],[15,189,15,187],[15,190,15,188],[15,191,15,189],[15,192,15,190],[15,193,15,191],[15,194,15,192],[15,195,15,193],[15,196,15,194],[15,197,15,195],[15,198,15,196],[15,199,15,197],[15,200,15,198],[15,201,15,199],[15,202,15,200],[15,203,15,201],[15,204,15,202],[15,205,15,203],[15,206,15,204],[15,207,15,205],[15,208,15,206],[15,209,15,207],[15,210,15,208],[15,211,15,209],[15,212,15,210],[15,213,15,211],[15,214,15,212],[15,215,15,213],[15,216,15,214],[15,217,15,215],[15,218,15,216],[15,219,15,217],[15,220,15,218],[15,221,15,219],[15,222,15,220],[15,223,15,221],[15,224,15,222],[15,225,15,223],[15,226,15,224],[15,227,15,225],[15,228,15,226],[15,229,15,227],[15,230,15,228],[15,231,15,229],[15,232,15,230],[15,233,15,231],[15,234,15,232],[15,235,15,233],[15,236,15,234],[15,237,15,235],[15,238,15,236],[15,239,15,237],[15,240,15,238],[15,241,15,239],[15,242,15,240],[15,243,15,241],[15,244,15,242],[15,245,15,243],[15,246,15,244],[15,247,15,245],[15,248,15,246],[15,249,15,247],[15,250,15,248],[15,251,15,249],[15,252,15,250],[15,253,15,251],[15,254,15,252],[15,255,15,253],[15,256,15,254],[15,257,15,255],[15,258,15,256],[15,259,15,257],[15,260,15,258],[14,260,15,259],[-1,-1,-1,-1],[-1,-1,-1,-1],[-1,-1,-1,-1],[-1,-1,-1,-1],[-1,-1,-1,-1],[-1,-1,-1,-1],[-1,-1,-1,-1],[-1,-1,-1,-1],[-1,-1,-1,-1],[-1,-1,-1,-1],[-1,-1,-1,-1],[-1,-1,-1,-1]],"stap":[[-1,-1,-1,-1],[-1,-1,-1,-1],[-1,-1,-1,-1],[-1,-1,-1,-1],[-1,-1,-1,-1],[-1,-1,-1,-1],[-1,-1,-1,-1],[-1,-1,-1,-1],[-1,-1,-1,-1],[-1,-1,-1,-1],[-1,-1,-1,-1],[-1,-1,-1,-1],[-1,-1,-1,-1],[-1,-1,-1,-1],[-1,-1,-1,-1],[-1,-1,-1,-1],[-1,-1,-1,-1],[-1,-1,-1,-1],[-1,-1,-1,-1],[-1,-1,-1,-1],[-1,-1,-1,-1],[-1,-1,-1,-1],[-1,-1,-1,-1],[-1,-1,-1,-1],[-1,-1,-1,-1],[-1,-1,-1,-1],[-1,-1,-1,-1],[-1,-1,-1,-1],[-1,-1,-1,-1],[-1,-1,-1,-1],[-1,-1,-1,-1],[-1,-1,-1,-1],[-1,-1,-1,-1],[-1,-1,-1,-1],[-1,-1,-1,-1],[-1,-1,-1,-1],[-1,-1,-1,-1],[-1,-1,-1,-1],[-1,-1,-1,-1],[-1,-1,-1,-1],[-1,-1,-1,-1],[-1,-1,-1,-1],[-1,-1,-1,-1],[-1,-1,-1,-1],[-1,-1,-1,-1],[-1,-1,-1,-1],[-1,-1,-1,-1],[-1,-1,-1,-1],[-1,-1,-1,-1],[-1,-1,-1,-1],[-1,-1,-1,-1],[-1,-1,-1,-1],[-1,-1,-1,-1],[-1,-1,-1,-1],[-1,-1,-1,-1],[-1,-1,-1,-1],[-1,-1,-1,-1],[-1,-1,-1,-1],[-1,-1,-1,-1],[-1,-1,-1,-1],[-1,-1,-1,-1],[-1,-1,-1,-1],[-1,-1,-1,-1],[-1,-1,-1,-1],[-1,-1,-1,-1],[-1,-1,-1,-1],[-1,-1,-1,-1],[-1,-1,-1,-1],[-1,-1,-1,-1],[-1,-1,-1,-1],[-1,-1,-1,-1],[-1,-1,-1,-1],[-1,-1,-1,-1],[-1,-1,-1,-1],[-1,-1,-1,-1],[-1,-1,-1,-1],[-1,-1,-1,-1],[-1,-1,-1,-1],[-1,-1,-1,-1],[-1,-1,-1,-1],[-1,-1,-1,-1],[-1,-1,-1,-1],[-1,-1,-1,-1],[-1,-1,-1,-1],[-1,-1,-1,-1],[-1,-1,-1,-1],[-1,-1,-1,-1],[-1,-1,-1,-1],[-1,-1,-1,-1],[-1,-1,-1,-1],[-1,-1,-1,-1],[-1,-1,-1,-1],[-1,-1,-1,-1],[-1,-1,-1,-1],[-1,-1,-1,-1],[-1,-1,-1,-1],[-1,-1,-1,-1],[-1,-1,-1,-1],[-1,-1,-1,-1],[-1,-1,-1,-1],[-1,-1,-1,-1],[-1,-1,-1,-1],[-1,-1,-1,-1],[-1,-1,-1,-1],[-1,-1,-1,-1],[-1,-1,-1,-1],[-1,-1,-1,-1],[-1,-1,-1,-1],[-1,-1,-1,-1],[-1,-1,-1,-1],[-1,-1,-1,-1],[-1,-1,-1,-1],[-1,-1,-1,-1],[-1,-1,-1,-1],[-1,-1,-1,-1],[-1,-1,-1,-1],[-1,-1,15,117],[15,116,15,118],[15,117,15,119],[15,118,15,120],[15,119,15,121],[15,120,15,122],[15,121,15,123],[15,122,15,124],[15,123,15,125],[15,124,15,126],[15,125,15,127],[15,126,15,128],[15,127,15,129],[15,128,15,130],[15,129,15,131],[15,130,15,132],[15,131,15,133],[15,132,15,134],[15,133,15,135],[15,134,15,136],[15,135,15,137],[15,136,15,138],[15,137,15,139],[15,138,14,139],[14,140,15,141],[15,140,15,142],[15,141,15,143],[15,142,15,144],[15,143,15,145],[15,144,15,146],[15,145,16,146],[16,147,15,148],[15,147,15,149],[15,148,15,150],[15,149,15,151],[15,150,15,152],[15,151,15,153],[15,152,15,154],[15,153,15,155],[15,154,15,156],[15,155,15,157],[15,156,15,158],[15,157,15,159],[15,158,15,160],[15,159,14,160],[-1,-1,15,162],[15,161,15,163],[15,162,15,164],[15,163,15,165],[15,164,15,166],[15,165,15,167],[15,166,16,167],[16,168,15,169],[15,168,15,170],[15,169,15,171],[15,170,15,172],[15,171,15,173],[15,172,15,174],[15,173,15,175],[15,174,15,176],[15,175,15,177],[15,176,15,178],[15,177,15,179],[15,178,15,180],[15,179,15,181],[15,180,14,181],[14,182,15,183],[15,182,15,184],[15,183,15,185],[15,184,15,186],[15,185,15,187],[15,186,15,188],[15,187,16,188],[16,189,15,190],[15,189,15,191],[15,190,15,192],[15,191,15,193],[15,192,15,194],[15,193,15,195],[15,194,15,196],[15,195,15,197],[15,196,15,198],[15,197,15,199],[15,198,15,200],[15,199,15,201],[15,200,15,202],[15,201,14,202],[-1,-1,15,204],[15,203,15,205],[15,204,15,206],[15,205,15,207],[15,206,15,208],[15,207,15,209],[15,208,16,209],[16,210,15,211],[15,210,15,212],[15,211,15,213],[15,212,15,214],[15,213,15,215],[15,214,15,216],[15,215,15,217],[15,216,15,218],[15,217,15,219],[15,218,15,220],[15,219,15,221],[15,220,15,222],[15,221,15,223],[15,222,14,223],[14,224,15,225],[15,224,15,226],[15,225,15,227],[15,226,15,228],[15,227,15,229],[15,228,15,230],[15,229,16,230],[16,231,15,232],[15,231,15,233],[15,232,15,234],[15,233,15,235],[15,234,15,236],[15,235,15,237],[15,236,15,238],[15,237,15,239],[15,238,15,240],[15,239,15,241],[15,240,15,242],[15,241,15,243],[15,242,15,244],[15,243,14,244],[14,245,15,246],[15,245,15,247],[15,246,15,248],[15,247,15,249],[15,248,15,250],[15,249,15,251],[15,250,-1,-1],[16,252,15,253],[15,252,15,254],[15,253,15,255],[15,254,15,256],[15,255,15,257],[15,256,15,258],[15,257,15,259],[15,258,15,260],[15,259,15,261],[15,260,15,262],[15,261,15,263],[15,262,15,264],[15,263,15,265],[15,264,-1,-1],[-1,-1,-1,-1],[-1,-1,-1,-1],[-1,-1,-1,-1],[-1,-1,-1,-1],[-1,-1,-1,-1],[-1,-1,-1,-1],[-1,-1,-1,-1]],"loop":[0,0,0,0,0,0,0,0,0,0,0,0,0,0,0,0,0,0,0,0,0,0,0,0,0,0,0,0,0,0,0,0,0,0,0,0,0,0,0,0,0,0,0,0,0,0,0,0,0,0,0,0,0,0,0,0,0,0,0,0,0,0,0,0,0,0,0,0,0,0,0,0,0,0,0,0,0,0,0,0,0,0,0,0,0,0,0,0,0,0,0,0,0,0,0,0,0,0,0,0,0,0,0,0,0,0,0,0,0,0,0,0,0,0,0,0,0,0,0,0,0,0,0,0,0,0,0,0,0,0,0,0,0,0,0,0,0,0,0,0,0,0,0,0,0,0,0,0,0,0,0,0,0,0,0,0,0,0,0,0,0,0,0,0,0,0,0,0,0,0,0,0,0,0,0,0,0,0,0,0,0,0,0,0,0,0,0,0,0,0,0,0,0,0,0,0,0,0,0,0,0,0,0,0,0,0,0,0,0,0,0,0,0,0,0,0,0,0,0,0,0,0,0,0,0,0,0,0,0,0,0,0,0,0,0,0,0,0,0,0,0,0,0,0,0,0,0,0,0,0,0,0,0,0,0,0,0,0,0,0,0,0,0,0,0,0,0,0,0,0,0,0,0],"skip":[0,0,0,0,0,0,0,0,0,0,0,0,0,0,0,0,0,0,0,0,0,0,0,0,0,0,0,0,0,0,0,0,0,0,0,0,0,0,0,0,0,0,0,0,0,0,0,0,0,0,0,0,0,0,0,0,0,0,0,0,0,0,0,0,0,0,0,0,0,0,0,0,0,0,0,0,0,0,0,0,0,0,0,0,0,0,0,0,0,0,0,0,0,0,0,0,0,0,0,0,0,0,0,0,0,0,0,0,0,0,0,0,0,0,0,0,0,0,0,0,0,0,0,0,0,0,0,0,0,0,0,0,0,0,0,0,0,0,0,0,0,0,0,0,0,0,0,0,0,0,0,0,0,0,0,0,0,0,0,0,0,0,0,0,0,0,0,0,0,0,0,0,0,0,0,0,0,0,0,0,0,0,0,0,0,0,0,0,0,0,0,0,0,0,0,0,0,0,0,0,0,0,0,0,0,0,0,0,0,0,0,0,0,0,0,0,0,0,0,0,0,0,0,0,0,0,0,0,0,0,0,0,0,0,0,0,0,0,0,0,0,0,0,0,0,0,0,0,0,0,0,0,0,0,0,0,0,0,0,0,0,0,0,0,0,0,0,0,0,0,0,0,0],"scafLoop":[],"stapLoop":[],"stap_colors":[[116,9211020],[161,9211020],[203,9211020]]},{"row":8,"col":14,"num":16,"scaf":[[-1,-1,-1,-1],[-1,-1,-1,-1],[-1,-1,-1,-1],[-1,-1,-1,-1],[-1,-1,-1,-1],[-1,-1,-1,-1],[-1,-1,-1,-1],[-1,-1,-1,-1],[-1,-1,-1,-1],[-1,-1,-1,-1],[-1,-1,-1,-1],[-1,-1,-1,-1],[-1,-1,-1,-1],[-1,-1,-1,-1],[-1,-1,-1,-1],[-1,-1,-1,-1],[-1,-1,-1,-1],[-1,-1,-1,-1],[-1,-1,-1,-1],[-1,-1,-1,-1],[-1,-1,-1,-1],[-1,-1,-1,-1],[-1,-1,-1,-1],[-1,-1,-1,-1],[-1,-1,-1,-1],[-1,-1,-1,-1],[-1,-1,-1,-1],[-1,-1,-1,-1],[-1,-1,-1,-1],[-1,-1,-1,-1],[-1,-1,-1,-1],[-1,-1,-1,-1],[-1,-1,-1,-1],[-1,-1,-1,-1],[-1,-1,-1,-1],[-1,-1,-1,-1],[-1,-1,-1,-1],[-1,-1,-1,-1],[-1,-1,-1,-1],[-1,-1,-1,-1],[-1,-1,-1,-1],[-1,-1,-1,-1],[-1,-1,-1,-1],[-1,-1,-1,-1],[-1,-1,-1,-1],[-1,-1,-1,-1],[-1,-1,-1,-1],[-1,-1,-1,-1],[-1,-1,-1,-1],[-1,-1,-1,-1],[-1,-1,-1,-1],[-1,-1,-1,-1],[-1,-1,-1,-1],[-1,-1,-1,-1],[-1,-1,-1,-1],[-1,-1,-1,-1],[-1,-1,-1,-1],[-1,-1,-1,-1],[-1,-1,-1,-1],[-1,-1,-1,-1],[-1,-1,-1,-1],[-1,-1,-1,-1],[-1,-1,-1,-1],[-1,-1,-1,-1],[-1,-1,-1,-1],[-1,-1,-1,-1],[-1,-1,-1,-1],[-1,-1,-1,-1],[-1,-1,-1,-1],[-1,-1,-1,-1],[-1,-1,-1,-1],[-1,-1,-1,-1],[-1,-1,-1,-1],[-1,-1,-1,-1],[-1,-1,-1,-1],[-1,-1,-1,-1],[-1,-1,-1,-1],[-1,-1,-1,-1],[-1,-1,-1,-1],[-1,-1,-1,-1],[-1,-1,-1,-1],[-1,-1,-1,-1],[-1,-1,-1,-1],[-1,-1,-1,-1],[-1,-1,-1,-1],[-1,-1,-1,-1],[-1,-1,-1,-1],[-1,-1,-1,-1],[-1,-1,-1,-1],[-1,-1,-1,-1],[-1,-1,-1,-1],[-1,-1,-1,-1],[-1,-1,-1,-1],[-1,-1,-1,-1],[-1,-1,-1,-1],[-1,-1,-1,-1],[-1,-1,-1,-1],[-1,-1,-1,-1],[-1,-1,-1,-1],[-1,-1,-1,-1],[-1,-1,-1,-1],[-1,-1,-1,-1],[-1,-1,-1,-1],[-1,-1,-1,-1],[-1,-1,-1,-1],[-1,-1,-1,-1],[-1,-1,-1,-1],[-1,-1,-1,-1],[-1,-1,-1,-1],[-1,-1,-1,-1],[-1,-1,-1,-1],[-1,-1,-1,-1],[-1,-1,-1,-1],[-1,-1,-1,-1],[-1,-1,-1,-1],[-1,-1,-1,-1],[-1,-1,-1,-1],[-1,-1,-1,-1],[-1,-1,-1,-1],[-1,-1,-1,-1],[-1,-1,-1,-1],[15,121,16,122],[16,121,16,123],[16,122,16,124],[16,123,16,125],[16,124,16,126],[16,125,16,127],[16,126,16,128],[16,127,16,129],[16,128,16,130],[16,129,16,131],[16,130,16,132],[16,131,16,133],[16,132,16,134],[16,133,16,135],[16,134,16,136],[16,135,16,137],[16,136,16,138],[16,137,16,139],[16,138,16,140],[16,139,16,141],[16,140,16,142],[16,141,16,143],[16,142,16,144],[16,143,16,145],[16,144,16,146],[16,145,16,147],[16,146,16,148],[16,147,16,149],[16,148,16,150],[16,149,16,151],[16,150,16,152],[16,151,16,153],[16,152,16,154],[16,153,16,155],[16,154,16,156],[16,155,16,157],[16,156,16,158],[16,157,16,159],[16,158,16,160],[16,159,16,161],[16,160,16,162],[16,161,16,163],[16,162,16,164],[16,163,16,165],[16,164,16,166],[16,165,16,167],[16,166,16,168],[16,167,16,169],[16,168,16,170],[16,169,16,171],[16,170,16,172],[16,171,16,173],[16,172,16,174],[16,173,16,175],[16,174,16,176],[16,175,16,177],[16,176,16,178],[16,177,16,179],[16,178,16,180],[16,179,16,181],[16,180,16,182],[16,181,16,183],[16,182,16,184],[16,183,16,185],[16,184,16,186],[16,185,16,187],[16,186,16,188],[16,187,16,189],[16,188,16,190],[16,189,16,191],[16,190,16,192],[16,191,16,193],[16,192,16,194],[16,193,16,195],[16,194,16,196],[16,195,16,197],[16,196,16,198],[16,197,16,199],[16,198,16,200],[16,199,16,201],[16,200,16,202],[16,201,16,203],[16,202,16,204],[16,203,16,205],[16,204,16,206],[16,205,16,207],[16,206,16,208],[16,207,16,209],[16,208,16,210],[16,209,16,211],[16,210,16,212],[16,211,16,213],[16,212,16,214],[16,213,16,215],[16,214,16,216],[16,215,16,217],[16,216,16,218],[16,217,16,219],[16,218,16,220],[16,219,16,221],[16,220,16,222],[16,221,16,223],[16,222,16,224],[16,223,16,225],[16,224,16,226],[16,225,16,227],[16,226,16,228],[16,227,16,229],[16,228,16,230],[16,229,16,231],[16,230,16,232],[16,231,16,233],[16,232,16,234],[16,233,16,235],[16,234,16,236],[16,235,16,237],[16,236,16,238],[16,237,16,239],[16,238,16,240],[16,239,16,241],[16,240,16,242],[16,241,16,243],[16,242,16,244],[16,243,16,245],[16,244,16,246],[16,245,16,247],[16,246,16,248],[16,247,16,249],[16,248,16,250],[16,249,16,251],[16,250,16,252],[16,251,16,253],[16,252,16,254],[16,253,16,255],[16,254,16,256],[16,255,16,257],[16,256,16,258],[16,257,16,259],[16,258,16,260],[16,259,16,261],[16,260,16,262],[16,261,16,263],[16,262,17,263],[-1,-1,-1,-1],[-1,-1,-1,-1],[-1,-1,-1,-1],[-1,-1,-1,-1],[-1,-1,-1,-1],[-1,-1,-1,-1],[-1,-1,-1,-1],[-1,-1,-1,-1],[-1,-1,-1,-1]],"stap":[[-1,-1,-1,-1],[-1,-1,-1,-1],[-1,-1,-1,-1],[-1,-1,-1,-1],[-1,-1,-1,-1],[-1,-1,-1,-1],[-1,-1,-1,-1],[-1,-1,-1,-1],[-1,-1,-1,-1],[-1,-1,-1,-1],[-1,-1,-1,-1],[-1,-1,-1,-1],[-1,-1,-1,-1],[-1,-1,-1,-1],[-1,-1,-1,-1],[-1,-1,-1,-1],[-1,-1,-1,-1],[-1,-1,-1,-1],[-1,-1,-1,-1],[-1,-1,-1,-1],[-1,-1,-1,-1],[-1,-1,-1,-1],[-1,-1,-1,-1],[-1,-1,-1,-1],[-1,-1,-1,-1],[-1,-1,-1,-1],[-1,-1,-1,-1],[-1,-1,-1,-1],[-1,-1,-1,-1],[-1,-1,-1,-1],[-1,-1,-1,-1],[-1,-1,-1,-1],[-1,-1,-1,-1],[-1,-1,-1,-1],[-1,-1,-1,-1],[-1,-1,-1,-1],[-1,-1,-1,-1],[-1,-1,-1,-1],[-1,-1,-1,-1],[-1,-1,-1,-1],[-1,-1,-1,-1],[-1,-1,-1,-1],[-1,-1,-1,-1],[-1,-1,-1,-1],[-1,-1,-1,-1],[-1,-1,-1,-1],[-1,-1,-1,-1],[-1,-1,-1,-1],[-1,-1,-1,-1],[-1,-1,-1,-1],[-1,-1,-1,-1],[-1,-1,-1,-1],[-1,-1,-1,-1],[-1,-1,-1,-1],[-1,-1,-1,-1],[-1,-1,-1,-1],[-1,-1,-1,-1],[-1,-1,-1,-1],[-1,-1,-1,-1],[-1,-1,-1,-1],[-1,-1,-1,-1],[-1,-1,-1,-1],[-1,-1,-1,-1],[-1,-1,-1,-1],[-1,-1,-1,-1],[-1,-1,-1,-1],[-1,-1,-1,-1],[-1,-1,-1,-1],[-1,-1,-1,-1],[-1,-1,-1,-1],[-1,-1,-1,-1],[-1,-1,-1,-1],[-1,-1,-1,-1],[-1,-1,-1,-1],[-1,-1,-1,-1],[-1,-1,-1,-1],[-1,-1,-1,-1],[-1,-1,-1,-1],[-1,-1,-1,-1],[-1,-1,-1,-1],[-1,-1,-1,-1],[-1,-1,-1,-1],[-1,-1,-1,-1],[-1,-1,-1,-1],[-1,-1,-1,-1],[-1,-1,-1,-1],[-1,-1,-1,-1],[-1,-1,-1,-1],[-1,-1,-1,-1],[-1,-1,-1,-1],[-1,-1,-1,-1],[-1,-1,-1,-1],[-1,-1,-1,-1],[-1,-1,-1,-1],[-1,-1,-1,-1],[-1,-1,-1,-1],[-1,-1,-1,-1],[-1,-1,-1,-1],[-1,-1,-1,-1],[-1,-1,-1,-1],[-1,-1,-1,-1],[-1,-1,-1,-1],[-1,-1,-1,-1],[-1,-1,-1,-1],[-1,-1,-1,-1],[-1,-1,-1,-1],[-1,-1,-1,-1],[-1,-1,-1,-1],[-1,-1,-1,-1],[-1,-1,-1,-1],[-1,-1,-1,-1],[-1,-1,-1,-1],[-1,-1,-1,-1],[-1,-1,-1,-1],[-1,-1,-1,-1],[-1,-1,-1,-1],[16,117,-1,-1],[16,118,16,116],[16,119,16,117],[16,120,16,118],[16,121,16,119],[16,122,16,120],[16,123,16,121],[16,124,16,122],[16,125,16,123],[16,126,16,124],[16,127,16,125],[16,128,16,126],[16,129,16,127],[16,130,16,128],[16,131,16,129],[16,132,16,130],[17,132,16,131],[16,134,17,133],[16,135,16,133],[16,136,16,134],[16,137,16,135],[16,138,16,136],[16,139,16,137],[16,140,16,138],[16,141,16,139],[16,142,16,140],[16,143,16,141],[16,144,16,142],[16,145,16,143],[16,146,16,144],[15,146,16,145],[16,148,15,147],[16,149,16,147],[16,150,16,148],[16,151,16,149],[16,152,16,150],[16,153,16,151],[-1,-1,16,152],[16,155,17,154],[16,156,16,154],[16,157,16,155],[16,158,16,156],[16,159,16,157],[16,160,16,158],[16,161,16,159],[16,162,16,160],[16,163,16,161],[16,164,16,162],[16,165,16,163],[16,166,16,164],[16,167,16,165],[15,167,16,166],[16,169,15,168],[16,170,16,168],[16,171,16,169],[16,172,16,170],[16,173,16,171],[16,174,16,172],[17,174,16,173],[16,176,17,175],[16,177,16,175],[16,178,16,176],[16,179,16,177],[16,180,16,178],[16,181,16,179],[16,182,16,180],[16,183,16,181],[16,184,16,182],[16,185,16,183],[16,186,16,184],[16,187,16,185],[16,188,16,186],[15,188,16,187],[16,190,15,189],[16,191,16,189],[16,192,16,190],[16,193,16,191],[16,194,16,192],[16,195,16,193],[-1,-1,16,194],[16,197,17,196],[16,198,16,196],[16,199,16,197],[16,200,16,198],[16,201,16,199],[16,202,16,200],[16,203,16,201],[16,204,16,202],[16,205,16,203],[16,206,16,204],[16,207,16,205],[16,208,16,206],[16,209,16,207],[15,209,16,208],[16,211,15,210],[16,212,16,210],[16,213,16,211],[16,214,16,212],[16,215,16,213],[16,216,16,214],[17,216,16,215],[16,218,17,217],[16,219,16,217],[16,220,16,218],[16,221,16,219],[16,222,16,220],[16,223,16,221],[16,224,16,222],[16,225,16,223],[16,226,16,224],[16,227,16,225],[16,228,16,226],[16,229,16,227],[16,230,16,228],[15,230,16,229],[16,232,15,231],[16,233,16,231],[16,234,16,232],[16,235,16,233],[16,236,16,234],[16,237,16,235],[-1,-1,16,236],[16,239,17,238],[16,240,16,238],[16,241,16,239],[16,242,16,240],[16,243,16,241],[16,244,16,242],[16,245,16,243],[16,246,16,244],[16,247,16,245],[16,248,16,246],[16,249,16,247],[16,250,16,248],[16,251,16,249],[-1,-1,16,250],[16,253,15,252],[16,254,16,252],[16,255,16,253],[16,256,16,254],[16,257,16,255],[16,258,16,256],[16,259,16,257],[16,260,16,258],[16,261,16,259],[16,262,16,260],[16,263,16,261],[16,264,16,262],[16,265,16,263],[16,266,16,264],[16,267,16,265],[16,268,16,266],[-1,-1,16,267],[-1,-1,-1,-1],[-1,-1,-1,-1],[-1,-1,-1,-1],[-1,-1,-1,-1]],"loop":[0,0,0,0,0,0,0,0,0,0,0,0,0,0,0,0,0,0,0,0,0,0,0,0,0,0,0,0,0,0,0,0,0,0,0,0,0,0,0,0,0,0,0,0,0,0,0,0,0,0,0,0,0,0,0,0,0,0,0,0,0,0,0,0,0,0,0,0,0,0,0,0,0,0,0,0,0,0,0,0,0,0,0,0,0,0,0,0,0,0,0,0,0,0,0,0,0,0,0,0,0,0,0,0,0,0,0,0,0,0,0,0,0,0,0,0,0,0,0,0,0,0,0,0,0,0,0,0,0,0,0,0,0,0,0,0,0,0,0,0,0,0,0,0,0,0,0,0,0,0,0,0,0,0,0,0,0,0,0,0,0,0,0,0,0,0,0,0,0,0,0,0,0,0,0,0,0,0,0,0,0,0,0,0,0,0,0,0,0,0,0,0,0,0,0,0,0,0,0,0,0,0,0,0,0,0,0,0,0,0,0,0,0,0,0,0,0,0,0,0,0,0,0,0,0,0,0,0,0,0,0,0,0,0,0,0,0,0,0,0,0,0,0,0,0,0,0,0,0,0,0,0,0,0,0,0,0,0,0,0,0,0,0,0,0,0,0,0,0,0,0,0,0],"skip":[0,0,0,0,0,0,0,0,0,0,0,0,0,0,0,0,0,0,0,0,0,0,0,0,0,0,0,0,0,0,0,0,0,0,0,0,0,0,0,0,0,0,0,0,0,0,0,0,0,0,0,0,0,0,0,0,0,0,0,0,0,0,0,0,0,0,0,0,0,0,0,0,0,0,0,0,0,0,0,0,0,0,0,0,0,0,0,0,0,0,0,0,0,0,0,0,0,0,0,0,0,0,0,0,0,0,0,0,0,0,0,0,0,0,0,0,0,0,0,0,0,0,0,0,0,0,0,0,0,0,0,0,0,0,0,0,0,0,0,0,0,0,0,0,0,0,0,0,0,0,0,0,0,0,0,0,0,0,0,0,0,0,0,0,0,0,0,0,0,0,0,0,0,0,0,0,0,0,0,0,0,0,0,0,0,0,0,0,0,0,0,0,0,0,0,0,0,0,0,0,0,0,0,0,0,0,0,0,0,0,0,0,0,0,0,0,0,0,0,0,0,0,0,0,0,0,0,0,0,0,0,0,0,0,0,0,0,0,0,0,0,0,0,0,0,0,0,0,0,0,0,0,0,0,0,0,0,0,0,0,0,0,0,0,0,0,0,0,0,0,0,0,0],"scafLoop":[],"stapLoop":[],"stap_colors":[[153,9211020],[195,9211020],[237,9211020],[251,9211020],[268,8947848]]},{"row":8,"col":15,"num":17,"scaf":[[-1,-1,-1,-1],[-1,-1,-1,-1],[-1,-1,-1,-1],[-1,-1,-1,-1],[-1,-1,-1,-1],[-1,-1,-1,-1],[-1,-1,-1,-1],[-1,-1,-1,-1],[-1,-1,-1,-1],[-1,-1,-1,-1],[-1,-1,-1,-1],[17,12,-1,-1],[17,13,17,11],[17,14,17,12],[17,15,17,13],[17,16,17,14],[17,17,17,15],[17,18,17,16],[17,19,17,17],[17,20,17,18],[17,21,17,19],[17,22,17,20],[17,23,17,21],[17,24,17,22],[17,25,17,23],[17,26,17,24],[17,27,17,25],[17,28,17,26],[17,29,17,27],[17,30,17,28],[17,31,17,29],[17,32,17,30],[17,33,17,31],[17,34,17,32],[17,35,17,33],[17,36,17,34],[17,37,17,35],[17,38,17,36],[17,39,17,37],[17,40,17,38],[17,41,17,39],[17,42,17,40],[17,43,17,41],[17,44,17,42],[17,45,17,43],[17,46,17,44],[17,47,17,45],[17,48,17,46],[17,49,17,47],[17,50,17,48],[17,51,17,49],[17,52,17,50],[17,53,17,51],[17,54,17,52],[17,55,17,53],[17,56,17,54],[17,57,17,55],[17,58,17,56],[17,59,17,57],[17,60,17,58],[17,61,17,59],[17,62,17,60],[17,63,17,61],[17,64,17,62],[17,65,17,63],[17,66,17,64],[17,67,17,65],[17,68,17,66],[17,69,17,67],[17,70,17,68],[17,71,17,69],[17,72,17,70],[17,73,17,71],[17,74,17,72],[17,75,17,73],[17,76,17,74],[17,77,17,75],[17,78,17,76],[17,79,17,77],[17,80,17,78],[17,81,17,79],[17,82,17,80],[17,83,17,81],[17,84,17,82],[17,85,17,83],[17,86,17,84],[17,87,17,85],[17,88,17,86],[17,89,17,87],[17,90,17,88],[17,91,17,89],[17,92,17,90],[17,93,17,91],[17,94,17,92],[17,95,17,93],[17,96,17,94],[17,97,17,95],[17,98,17,96],[17,99,17,97],[17,100,17,98],[17,101,17,99],[17,102,17,100],[17,103,17,101],[17,104,17,102],[17,105,17,103],[17,106,17,104],[17,107,17,105],[17,108,17,106],[17,109,17,107],[17,110,17,108],[17,121,17,109],[-1,-1,-1,-1],[-1,-1,-1,-1],[-1,-1,-1,-1],[-1,-1,-1,-1],[-1,-1,-1,-1],[-1,-1,-1,-1],[-1,-1,-1,-1],[-1,-1,-1,-1],[-1,-1,-1,-1],[-1,-1,-1,-1],[17,122,17,110],[17,123,17,121],[17,124,17,122],[17,125,17,123],[17,126,17,124],[17,127,17,125],[17,128,17,126],[17,129,17,127],[17,130,17,128],[17,131,17,129],[17,132,17,130],[17,133,17,131],[17,134,17,132],[17,135,17,133],[17,136,17,134],[17,137,17,135],[17,138,17,136],[17,139,17,137],[17,140,17,138],[17,141,17,139],[17,142,17,140],[17,143,17,141],[17,144,17,142],[17,145,17,143],[17,146,17,144],[17,147,17,145],[17,148,17,146],[17,149,17,147],[17,150,17,148],[17,151,17,149],[17,152,17,150],[17,153,17,151],[17,154,17,152],[17,155,17,153],[17,156,17,154],[17,157,17,155],[17,158,17,156],[17,159,17,157],[17,160,17,158],[17,161,17,159],[17,162,17,160],[17,163,17,161],[17,164,17,162],[17,165,17,163],[17,166,17,164],[17,167,17,165],[17,168,17,166],[17,169,17,167],[17,170,17,168],[17,171,17,169],[17,172,17,170],[17,173,17,171],[17,174,17,172],[17,175,17,173],[17,176,17,174],[17,177,17,175],[17,178,17,176],[17,179,17,177],[17,180,17,178],[17,181,17,179],[17,182,17,180],[17,183,17,181],[17,184,17,182],[17,185,17,183],[17,186,17,184],[17,187,17,185],[17,188,17,186],[17,189,17,187],[17,190,17,188],[17,191,17,189],[17,192,17,190],[17,193,17,191],[17,194,17,192],[17,195,17,193],[17,196,17,194],[17,197,17,195],[17,198,17,196],[17,199,17,197],[17,200,17,198],[17,201,17,199],[17,202,17,200],[17,203,17,201],[17,204,17,202],[17,205,17,203],[17,206,17,204],[17,207,17,205],[17,208,17,206],[17,209,17,207],[17,210,17,208],[17,211,17,209],[17,212,17,210],[17,213,17,211],[17,214,17,212],[17,215,17,213],[17,216,17,214],[17,217,17,215],[17,218,17,216],[17,219,17,217],[17,220,17,218],[17,221,17,219],[17,222,17,220],[17,223,17,221],[17,224,17,222],[17,225,17,223],[17,226,17,224],[17,227,17,225],[17,228,17,226],[17,229,17,227],[17,230,17,228],[17,231,17,229],[17,232,17,230],[17,233,17,231],[17,234,17,232],[17,235,17,233],[17,236,17,234],[17,237,17,235],[17,238,17,236],[17,239,17,237],[17,240,17,238],[17,241,17,239],[17,242,17,240],[17,243,17,241],[17,244,17,242],[17,245,17,243],[17,246,17,244],[17,247,17,245],[17,248,17,246],[17,249,17,247],[17,250,17,248],[17,251,17,249],[17,252,17,250],[17,253,17,251],[17,254,17,252],[17,255,17,253],[17,256,17,254],[17,257,17,255],[17,258,17,256],[17,259,17,257],[17,260,17,258],[17,261,17,259],[17,262,17,260],[17,263,17,261],[16,263,17,262],[-1,-1,-1,-1],[-1,-1,-1,-1],[-1,-1,-1,-1],[-1,-1,-1,-1],[-1,-1,-1,-1],[-1,-1,-1,-1],[-1,-1,-1,-1],[-1,-1,-1,-1],[-1,-1,-1,-1]],"stap":[[-1,-1,-1,-1],[-1,-1,-1,-1],[-1,-1,-1,-1],[-1,-1,-1,-1],[-1,-1,-1,-1],[-1,-1,-1,-1],[-1,-1,-1,-1],[-1,-1,-1,-1],[-1,-1,-1,-1],[-1,-1,-1,-1],[-1,-1,-1,-1],[-1,-1,17,12],[17,11,17,13],[17,12,17,14],[17,13,17,15],[17,14,17,16],[17,15,17,17],[17,16,17,18],[17,17,17,19],[17,18,17,20],[17,19,17,21],[17,20,17,22],[17,21,17,23],[17,22,17,24],[17,23,17,25],[17,24,17,26],[17,25,17,27],[17,26,17,28],[17,27,17,29],[17,28,17,30],[17,29,-1,-1],[-1,-1,-1,-1],[-1,-1,-1,-1],[-1,-1,-1,-1],[-1,-1,-1,-1],[-1,-1,-1,-1],[-1,-1,-1,-1],[-1,-1,-1,-1],[-1,-1,-1,-1],[-1,-1,-1,-1],[-1,-1,-1,-1],[-1,-1,-1,-1],[-1,-1,-1,-1],[-1,-1,-1,-1],[-1,-1,-1,-1],[-1,-1,-1,-1],[-1,-1,-1,-1],[-1,-1,-1,-1],[-1,-1,-1,-1],[-1,-1,-1,-1],[-1,-1,-1,-1],[-1,-1,-1,-1],[-1,-1,-1,-1],[-1,-1,-1,-1],[-1,-1,-1,-1],[-1,-1,-1,-1],[-1,-1,-1,-1],[-1,-1,-1,-1],[-1,-1,-1,-1],[-1,-1,-1,-1],[-1,-1,-1,-1],[-1,-1,-1,-1],[-1,-1,-1,-1],[-1,-1,-1,-1],[-1,-1,-1,-1],[-1,-1,-1,-1],[-1,-1,-1,-1],[-1,-1,-1,-1],[-1,-1,-1,-1],[-1,-1,-1,-1],[-1,-1,-1,-1],[-1,-1,-1,-1],[-1,-1,-1,-1],[-1,-1,-1,-1],[-1,-1,-1,-1],[-1,-1,-1,-1],[-1,-1,-1,-1],[-1,-1,-1,-1],[-1,-1,-1,-1],[-1,-1,-1,-1],[-1,-1,-1,-1],[-1,-1,-1,-1],[-1,-1,-1,-1],[-1,-1,-1,-1],[-1,-1,-1,-1],[-1,-1,-1,-1],[-1,-1,-1,-1],[-1,-1,-1,-1],[-1,-1,-1,-1],[-1,-1,-1,-1],[-1,-1,-1,-1],[-1,-1,-1,-1],[-1,-1,-1,-1],[-1,-1,-1,-1],[-1,-1,-1,-1],[-1,-1,-1,-1],[-1,-1,-1,-1],[-1,-1,-1,-1],[-1,-1,-1,-1],[-1,-1,-1,-1],[-1,-1,-1,-1],[-1,-1,-1,-1],[-1,-1,-1,-1],[-1,-1,-1,-1],[-1,-1,-1,-1],[-1,-1,-1,-1],[-1,-1,-1,-1],[-1,-1,-1,-1],[-1,-1,-1,-1],[-1,-1,-1,-1],[-1,-1,-1,-1],[-1,-1,-1,-1],[-1,-1,-1,-1],[-1,-1,-1,-1],[-1,-1,-1,-1],[-1,-1,-1,-1],[-1,-1,17,117],[17,116,17,118],[17,117,17,119],[17,118,17,120],[17,119,17,121],[17,120,17,122],[17,121,17,123],[17,122,17,124],[17,123,17,125],[17,124,0,125],[0,126,17,127],[17,126,17,128],[17,127,17,129],[17,128,17,130],[17,129,17,131],[17,130,17,132],[17,131,16,132],[16,133,17,134],[17,133,17,135],[17,134,17,136],[17,135,17,137],[17,136,17,138],[17,137,17,139],[17,138,-1,-1],[-1,-1,17,141],[17,140,17,142],[17,141,17,143],[17,142,17,144],[17,143,17,145],[17,144,17,146],[17,145,0,146],[0,147,17,148],[17,147,17,149],[17,148,17,150],[17,149,17,151],[17,150,17,152],[17,151,17,153],[17,152,-1,-1],[16,154,17,155],[17,154,17,156],[17,155,17,157],[17,156,17,158],[17,157,17,159],[17,158,17,160],[17,159,17,161],[17,160,17,162],[17,161,17,163],[17,162,17,164],[17,163,17,165],[17,164,17,166],[17,165,17,167],[17,166,0,167],[0,168,17,169],[17,168,17,170],[17,169,17,171],[17,170,17,172],[17,171,17,173],[17,172,17,174],[17,173,16,174],[16,175,17,176],[17,175,17,177],[17,176,17,178],[17,177,17,179],[17,178,17,180],[17,179,17,181],[17,180,-1,-1],[-1,-1,17,183],[17,182,17,184],[17,183,17,185],[17,184,17,186],[17,185,17,187],[17,186,17,188],[17,187,0,188],[0,189,17,190],[17,189,17,191],[17,190,17,192],[17,191,17,193],[17,192,17,194],[17,193,17,195],[17,194,-1,-1],[16,196,17,197],[17,196,17,198],[17,197,17,199],[17,198,17,200],[17,199,17,201],[17,200,17,202],[17,201,17,203],[17,202,17,204],[17,203,17,205],[17,204,17,206],[17,205,17,207],[17,206,17,208],[17,207,17,209],[17,208,0,209],[0,210,17,211],[17,210,17,212],[17,211,17,213],[17,212,17,214],[17,213,17,215],[17,214,17,216],[17,215,16,216],[16,217,17,218],[17,217,17,219],[17,218,17,220],[17,219,17,221],[17,220,17,222],[17,221,17,223],[17,222,-1,-1],[-1,-1,17,225],[17,224,17,226],[17,225,17,227],[17,226,17,228],[17,227,17,229],[17,228,17,230],[17,229,0,230],[0,231,17,232],[17,231,17,233],[17,232,17,234],[17,233,17,235],[17,234,17,236],[17,235,17,237],[17,236,-1,-1],[16,238,17,239],[17,238,17,240],[17,239,17,241],[17,240,17,242],[17,241,17,243],[17,242,17,244],[17,243,17,245],[17,244,17,246],[17,245,17,247],[17,246,17,248],[17,247,-1,-1],[-1,-1,17,250],[17,249,17,251],[17,250,17,252],[17,251,17,253],[17,252,17,254],[17,253,17,255],[17,254,17,256],[17,255,17,257],[17,256,17,258],[17,257,17,259],[17,258,17,260],[17,259,17,261],[17,260,17,262],[17,261,17,263],[17,262,17,264],[17,263,17,265],[17,264,17,266],[17,265,17,267],[17,266,17,268],[17,267,-1,-1],[-1,-1,-1,-1],[-1,-1,-1,-1],[-1,-1,-1,-1],[-1,-1,-1,-1]],"loop":[0,0,0,0,0,0,0,0,0,0,0,0,0,0,0,0,0,0,0,0,0,0,0,0,0,0,0,0,0,0,0,0,0,0,0,0,0,0,0,0,0,0,0,0,0,0,0,0,0,0,0,0,0,0,0,0,0,0,0,0,0,0,0,0,0,0,0,0,0,0,0,0,0,0,0,0,0,0,0,0,0,0,0,0,0,0,0,0,0,0,0,0,0,0,0,0,0,0,0,0,0,0,0,0,0,0,0,0,0,0,0,0,0,0,0,0,0,0,0,0,0,0,0,0,0,0,0,0,0,0,0,0,0,0,0,0,0,0,0,0,0,0,0,0,0,0,0,0,0,0,0,0,0,0,0,0,0,0,0,0,0,0,0,0,0,0,0,0,0,0,0,0,0,0,0,0,0,0,0,0,0,0,0,0,0,0,0,0,0,0,0,0,0,0,0,0,0,0,0,0,0,0,0,0,0,0,0,0,0,0,0,0,0,0,0,0,0,0,0,0,0,0,0,0,0,0,0,0,0,0,0,0,0,0,0,0,0,0,0,0,0,0,0,0,0,0,0,0,0,0,0,0,0,0,0,0,0,0,0,0,0,0,0,0,0,0,0,0,0,0,0,0,0],"skip":[0,0,0,0,0,0,0,0,0,0,0,0,0,0,0,0,0,0,0,0,0,0,0,0,0,0,0,0,0,0,0,0,0,0,0,0,0,0,0,0,0,0,0,0,0,0,0,0,0,0,0,0,0,0,0,0,0,0,0,0,0,0,0,0,0,0,0,0,0,0,0,0,0,0,0,0,0,0,0,0,0,0,0,0,0,0,0,0,0,0,0,0,0,0,0,0,0,0,0,0,0,0,0,0,0,0,0,0,0,0,0,0,0,0,0,0,0,0,0,0,0,0,0,0,0,0,0,0,0,0,0,0,0,0,0,0,0,0,0,0,0,0,0,0,0,0,0,0,0,0,0,0,0,0,0,0,0,0,0,0,0,0,0,0,0,0,0,0,0,0,0,0,0,0,0,0,0,0,0,0,0,0,0,0,0,0,0,0,0,0,0,0,0,0,0,0,0,0,0,0,0,0,0,0,0,0,0,0,0,0,0,0,0,0,0,0,0,0,0,0,0,0,0,0,0,0,0,0,0,0,0,0,0,0,0,0,0,0,0,0,0,0,0,0,0,0,0,0,0,0,0,0,0,0,0,0,0,0,0,0,0,0,0,0,0,0,0,0,0,0,0,0,0],"scafLoop":[],"stapLoop":[],"stap_colors":[[11,13369344],[116,8947848],[140,9211020],[182,9211020],[224,9211020],[249,8947848]]}]}
```
