## Supplementary material for "CRISPR-Cas9 mediated nuclear transport and genomic integration of nanostructured genes in human primary cells": Data_File_S1: 2877tube_top.json

```
{"name":"2877tube_top.json","vstrands":[{"row":8,"col":16,"num":0,"scaf":[[-1,-1,-1,-1],[-1,-1,-1,-1],[-1,-1,-1,-1],[-1,-1,-1,-1],[-1,-1,-1,-1],[-1,-1,-1,-1],[-1,-1,-1,-1],[-1,-1,-1,-1],[-1,-1,-1,-1],[-1,-1,-1,-1],[-1,-1,-1,-1],[-1,-1,-1,-1],[-1,-1,-1,-1],[-1,-1,-1,-1],[-1,-1,-1,-1],[-1,-1,-1,-1],[-1,-1,-1,-1],[-1,-1,-1,-1],[-1,-1,-1,-1],[-1,-1,-1,-1],[-1,-1,-1,-1],[-1,-1,-1,-1],[-1,-1,-1,-1],[-1,-1,-1,-1],[-1,-1,-1,-1],[-1,-1,-1,-1],[-1,-1,-1,-1],[-1,-1,-1,-1],[-1,-1,-1,-1],[-1,-1,-1,-1],[-1,-1,-1,-1],[-1,-1,-1,-1],[-1,-1,-1,-1],[-1,-1,-1,-1],[-1,-1,-1,-1],[-1,-1,-1,-1],[-1,-1,-1,-1],[-1,-1,-1,-1],[-1,-1,-1,-1],[-1,-1,-1,-1],[-1,-1,-1,-1],[-1,-1,-1,-1],[-1,-1,-1,-1],[-1,-1,-1,-1],[-1,-1,-1,-1],[-1,-1,-1,-1],[-1,-1,-1,-1],[-1,-1,-1,-1],[-1,-1,-1,-1],[-1,-1,-1,-1],[-1,-1,-1,-1],[-1,-1,-1,-1],[-1,-1,-1,-1],[-1,-1,-1,-1],[-1,-1,-1,-1],[-1,-1,-1,-1],[-1,-1,-1,-1],[-1,-1,-1,-1],[-1,-1,-1,-1],[-1,-1,-1,-1],[-1,-1,-1,-1],[-1,-1,-1,-1],[-1,-1,-1,-1],[-1,-1,-1,-1],[-1,-1,-1,-1],[-1,-1,-1,-1],[-1,-1,-1,-1],[-1,-1,-1,-1],[-1,-1,-1,-1],[-1,-1,-1,-1],[-1,-1,-1,-1],[-1,-1,-1,-1],[-1,-1,-1,-1],[-1,-1,-1,-1],[-1,-1,-1,-1],[-1,-1,0,76],[0,75,0,77],[0,76,0,78],[0,77,0,79],[0,78,0,80],[0,79,0,81],[0,80,0,82],[0,81,0,83],[0,82,0,84],[0,83,0,85],[0,84,0,86],[0,85,0,87],[0,86,0,88],[0,87,0,89],[0,88,0,90],[0,89,0,91],[0,90,0,92],[0,91,0,93],[0,92,0,94],[0,93,0,95],[0,94,0,96],[0,95,0,97],[0,96,0,98],[0,97,0,99],[0,98,0,100],[0,99,0,101],[0,100,0,102],[0,101,0,103],[0,102,0,104],[0,103,0,105],[0,104,0,106],[0,105,0,107],[0,106,0,108],[0,107,0,109],[0,108,0,110],[0,109,0,111],[0,110,0,112],[0,111,0,113],[0,112,0,114],[0,113,0,115],[0,114,0,116],[0,115,0,117],[0,116,0,118],[0,117,0,119],[0,118,0,120],[0,119,0,121],[0,120,0,122],[0,121,0,123],[0,122,0,124],[0,123,0,125],[0,124,0,126],[0,125,0,127],[0,126,0,128],[0,127,0,129],[0,128,0,130],[0,129,0,131],[0,130,0,132],[0,131,0,133],[0,132,0,134],[0,133,0,135],[0,134,0,136],[0,135,0,137],[0,136,0,138],[0,137,0,139],[0,138,0,140],[0,139,0,141],[0,140,0,142],[0,141,0,143],[0,142,0,144],[0,143,0,145],[0,144,0,146],[0,145,0,147],[0,146,0,148],[0,147,0,149],[0,148,0,150],[0,149,0,151],[0,150,0,152],[0,151,0,153],[0,152,0,154],[0,153,0,155],[0,154,0,156],[0,155,0,157],[0,156,0,158],[0,157,0,159],[0,158,0,160],[0,159,0,161],[0,160,0,162],[0,161,0,163],[0,162,0,164],[0,163,0,165],[0,164,0,166],[0,165,0,167],[0,166,0,168],[0,167,0,169],[0,168,0,170],[0,169,0,171],[0,170,0,172],[0,171,0,173],[0,172,0,174],[0,173,0,175],[0,174,0,176],[0,175,0,177],[0,176,0,178],[0,177,0,179],[0,178,0,180],[0,179,0,181],[0,180,0,182],[0,181,0,183],[0,182,0,184],[0,183,0,185],[0,184,0,186],[0,185,0,187],[0,186,0,188],[0,187,0,189],[0,188,0,190],[0,189,0,191],[0,190,0,192],[0,191,0,193],[0,192,0,194],[0,193,0,195],[0,194,0,196],[0,195,0,197],[0,196,0,198],[0,197,0,199],[0,198,0,200],[0,199,0,201],[0,200,0,202],[0,201,0,203],[0,202,0,204],[0,203,0,205],[0,204,0,206],[0,205,0,207],[0,206,0,208],[0,207,0,209],[0,208,0,210],[0,209,0,211],[0,210,0,212],[0,211,0,213],[0,212,0,214],[0,213,0,215],[0,214,0,216],[0,215,0,217],[0,216,0,218],[0,217,0,219],[0,218,0,220],[0,219,0,221],[0,220,0,222],[0,221,0,223],[0,222,0,224],[0,223,0,225],[0,224,0,226],[0,225,0,227],[0,226,0,228],[0,227,0,229],[0,228,0,230],[0,229,0,231],[0,230,0,232],[0,231,0,233],[0,232,0,234],[0,233,0,235],[0,234,0,236],[0,235,0,237],[0,236,0,238],[0,237,0,239],[0,238,0,240],[0,239,0,241],[0,240,0,242],[0,241,0,243],[0,242,0,244],[0,243,0,245],[0,244,0,246],[0,245,0,247],[0,246,0,248],[0,247,0,249],[0,248,0,250],[0,249,0,251],[0,250,0,252],[0,251,0,253],[0,252,0,254],[0,253,0,255],[0,254,0,256],[0,255,0,257],[0,256,0,258],[0,257,0,259],[0,258,0,260],[0,259,0,261],[0,260,0,262],[0,261,0,263],[0,262,0,264],[0,263,0,265],[0,264,0,266],[0,265,0,267],[0,266,0,268],[0,267,0,269],[0,268,0,270],[0,269,0,271],[0,270,0,272],[0,271,0,273],[0,272,0,274],[0,273,0,275],[0,274,0,276],[0,275,0,277],[0,276,0,278],[0,277,0,279],[0,278,0,280],[0,279,0,281],[0,280,0,282],[0,281,0,283],[0,282,0,284],[0,283,0,285],[0,284,0,286],[0,285,0,287],[0,286,0,288],[0,287,0,289],[0,288,0,290],[0,289,0,291],[0,290,0,292],[0,291,0,293],[0,292,0,294],[0,293,0,295],[0,294,0,296],[0,295,0,297],[0,296,0,298],[0,297,0,299],[0,298,0,300],[0,299,0,301],[0,300,0,302],[0,301,0,303],[0,302,0,304],[0,303,0,305],[0,304,0,306],[0,305,0,307],[0,306,0,308],[0,307,0,309],[0,308,0,310],[0,309,0,311],[0,310,0,312],[0,311,0,313],[0,312,0,314],[0,313,0,315],[0,314,0,316],[0,315,0,317],[0,316,0,318],[0,317,0,319],[0,318,0,320],[0,319,0,321],[0,320,0,322],[0,321,0,323],[0,322,0,324],[0,323,0,325],[0,324,0,326],[0,325,0,327],[0,326,0,328],[0,327,0,329],[0,328,0,330],[0,329,0,331],[0,330,0,332],[0,331,0,333],[0,332,0,334],[0,333,0,335],[0,334,0,336],[0,335,0,337],[0,336,0,338],[0,337,0,339],[0,338,0,340],[0,339,0,341],[0,340,0,342],[0,341,0,343],[0,342,0,344],[0,343,0,345],[0,344,0,346],[0,345,0,347],[0,346,0,348],[0,347,0,349],[0,348,0,350],[0,349,0,351],[0,350,0,352],[0,351,0,353],[0,352,0,354],[0,353,0,355],[0,354,0,356],[0,355,0,357],[0,356,0,358],[0,357,0,359],[0,358,0,360],[0,359,0,361],[0,360,0,362],[0,361,0,363],[0,362,0,364],[0,363,0,365],[0,364,0,366],[0,365,0,367],[0,366,0,368],[0,367,0,369],[0,368,0,370],[0,369,0,371],[0,370,0,372],[0,371,0,373],[0,372,0,374],[0,373,0,375],[0,374,0,376],[0,375,0,377],[0,376,0,378],[0,377,0,379],[0,378,0,380],[0,379,0,381],[0,380,0,382],[0,381,0,383],[0,382,0,384],[0,383,0,385],[0,384,0,386],[0,385,0,387],[0,386,0,388],[0,387,0,389],[0,388,0,390],[0,389,0,391],[0,390,0,392],[0,391,0,393],[0,392,0,394],[0,393,0,395],[0,394,0,396],[0,395,0,397],[0,396,0,398],[0,397,0,399],[0,398,0,400],[0,399,0,401],[0,400,0,402],[0,401,0,403],[0,402,0,404],[0,403,0,405],[0,404,0,406],[0,405,0,407],[0,406,0,408],[0,407,0,409],[0,408,0,410],[0,409,0,411],[0,410,0,412],[0,411,0,413],[0,412,0,414],[0,413,0,415],[0,414,0,416],[0,415,0,417],[0,416,0,418],[0,417,0,419],[0,418,0,420],[0,419,0,421],[0,420,0,422],[0,421,0,423],[0,422,0,424],[0,423,0,425],[0,424,0,426],[0,425,0,427],[0,426,0,428],[0,427,0,429],[0,428,0,430],[0,429,0,431],[0,430,0,432],[0,431,0,433],[0,432,0,434],[0,433,0,435],[0,434,0,436],[0,435,0,437],[0,436,0,438],[0,437,0,439],[0,438,0,440],[0,439,0,441],[0,440,0,442],[0,441,0,443],[0,442,0,444],[0,443,0,445],[0,444,0,446],[0,445,0,447],[0,446,0,448],[0,447,0,449],[0,448,0,450],[0,449,0,451],[0,450,0,452],[0,451,0,453],[0,452,0,454],[0,453,0,455],[0,454,0,456],[0,455,0,457],[0,456,0,458],[0,457,0,459],[0,458,0,460],[0,459,0,461],[0,460,0,462],[0,461,0,463],[0,462,0,464],[0,463,0,465],[0,464,0,466],[0,465,0,467],[0,466,0,468],[0,467,0,469],[0,468,0,470],[0,469,0,471],[0,470,0,472],[0,471,0,473],[0,472,0,474],[0,473,0,475],[0,474,0,476],[0,475,0,477],[0,476,0,478],[0,477,0,479],[0,478,0,480],[0,479,0,481],[0,480,0,482],[0,481,0,483],[0,482,0,484],[0,483,1,484],[-1,-1,-1,-1],[-1,-1,-1,-1],[-1,-1,-1,-1],[-1,-1,-1,-1],[-1,-1,-1,-1],[-1,-1,-1,-1],[-1,-1,-1,-1],[-1,-1,-1,-1],[-1,-1,-1,-1],[-1,-1,-1,-1],[-1,-1,-1,-1],[-1,-1,-1,-1],[-1,-1,-1,-1],[-1,-1,-1,-1],[-1,-1,-1,-1],[-1,-1,-1,-1],[-1,-1,-1,-1],[-1,-1,-1,-1],[-1,-1,-1,-1],[-1,-1,-1,-1],[-1,-1,-1,-1],[-1,-1,-1,-1],[-1,-1,-1,-1],[-1,-1,-1,-1],[-1,-1,-1,-1],[-1,-1,-1,-1],[-1,-1,-1,-1],[-1,-1,-1,-1],[-1,-1,-1,-1],[-1,-1,-1,-1],[-1,-1,-1,-1],[-1,-1,-1,-1],[-1,-1,-1,-1],[-1,-1,-1,-1],[-1,-1,-1,-1],[-1,-1,-1,-1],[-1,-1,-1,-1],[-1,-1,-1,-1],[-1,-1,-1,-1],[-1,-1,-1,-1]],"stap":[[-1,-1,-1,-1],[-1,-1,-1,-1],[-1,-1,-1,-1],[-1,-1,-1,-1],[-1,-1,-1,-1],[-1,-1,-1,-1],[-1,-1,-1,-1],[-1,-1,-1,-1],[-1,-1,-1,-1],[-1,-1,-1,-1],[-1,-1,-1,-1],[-1,-1,-1,-1],[-1,-1,-1,-1],[-1,-1,-1,-1],[-1,-1,-1,-1],[-1,-1,-1,-1],[-1,-1,-1,-1],[-1,-1,-1,-1],[-1,-1,-1,-1],[-1,-1,-1,-1],[-1,-1,-1,-1],[-1,-1,-1,-1],[-1,-1,-1,-1],[-1,-1,-1,-1],[-1,-1,-1,-1],[-1,-1,-1,-1],[-1,-1,-1,-1],[-1,-1,-1,-1],[-1,-1,-1,-1],[-1,-1,-1,-1],[-1,-1,-1,-1],[-1,-1,-1,-1],[-1,-1,-1,-1],[-1,-1,-1,-1],[-1,-1,-1,-1],[-1,-1,-1,-1],[-1,-1,-1,-1],[-1,-1,-1,-1],[-1,-1,-1,-1],[-1,-1,-1,-1],[-1,-1,-1,-1],[-1,-1,-1,-1],[-1,-1,-1,-1],[-1,-1,-1,-1],[-1,-1,-1,-1],[-1,-1,-1,-1],[-1,-1,-1,-1],[-1,-1,-1,-1],[-1,-1,-1,-1],[-1,-1,-1,-1],[-1,-1,-1,-1],[-1,-1,-1,-1],[-1,-1,-1,-1],[-1,-1,-1,-1],[-1,-1,-1,-1],[-1,-1,-1,-1],[-1,-1,-1,-1],[-1,-1,-1,-1],[-1,-1,-1,-1],[-1,-1,-1,-1],[-1,-1,-1,-1],[-1,-1,-1,-1],[-1,-1,-1,-1],[-1,-1,-1,-1],[-1,-1,-1,-1],[-1,-1,-1,-1],[-1,-1,-1,-1],[-1,-1,-1,-1],[-1,-1,-1,-1],[-1,-1,-1,-1],[-1,-1,-1,-1],[-1,-1,-1,-1],[-1,-1,-1,-1],[-1,-1,-1,-1],[-1,-1,-1,-1],[0,76,-1,-1],[0,77,0,75],[0,78,0,76],[0,79,0,77],[0,80,0,78],[0,81,0,79],[0,82,0,80],[0,83,0,81],[0,84,0,82],[0,85,0,83],[0,86,0,84],[0,87,0,85],[0,88,0,86],[0,89,0,87],[0,90,0,88],[0,91,0,89],[0,92,0,90],[0,93,0,91],[0,94,0,92],[-1,-1,0,93],[-1,-1,-1,-1],[-1,-1,-1,-1],[-1,-1,-1,-1],[-1,-1,-1,-1],[-1,-1,-1,-1],[-1,-1,-1,-1],[-1,-1,-1,-1],[-1,-1,-1,-1],[-1,-1,-1,-1],[-1,-1,-1,-1],[-1,-1,-1,-1],[-1,-1,-1,-1],[-1,-1,-1,-1],[-1,-1,-1,-1],[-1,-1,-1,-1],[-1,-1,-1,-1],[-1,-1,-1,-1],[-1,-1,-1,-1],[-1,-1,-1,-1],[-1,-1,-1,-1],[-1,-1,-1,-1],[-1,-1,-1,-1],[-1,-1,-1,-1],[-1,-1,-1,-1],[-1,-1,-1,-1],[-1,-1,-1,-1],[-1,-1,-1,-1],[-1,-1,-1,-1],[-1,-1,-1,-1],[-1,-1,-1,-1],[-1,-1,-1,-1],[-1,-1,-1,-1],[-1,-1,-1,-1],[-1,-1,-1,-1],[-1,-1,-1,-1],[-1,-1,-1,-1],[-1,-1,-1,-1],[-1,-1,-1,-1],[-1,-1,-1,-1],[-1,-1,-1,-1],[-1,-1,-1,-1],[-1,-1,-1,-1],[-1,-1,-1,-1],[-1,-1,-1,-1],[-1,-1,-1,-1],[-1,-1,-1,-1],[-1,-1,-1,-1],[-1,-1,-1,-1],[-1,-1,-1,-1],[-1,-1,-1,-1],[-1,-1,-1,-1],[-1,-1,-1,-1],[-1,-1,-1,-1],[-1,-1,-1,-1],[-1,-1,-1,-1],[-1,-1,-1,-1],[-1,-1,-1,-1],[-1,-1,-1,-1],[-1,-1,-1,-1],[-1,-1,-1,-1],[-1,-1,-1,-1],[-1,-1,-1,-1],[-1,-1,-1,-1],[-1,-1,-1,-1],[-1,-1,-1,-1],[-1,-1,-1,-1],[-1,-1,-1,-1],[-1,-1,-1,-1],[-1,-1,-1,-1],[-1,-1,-1,-1],[-1,-1,-1,-1],[-1,-1,-1,-1],[-1,-1,-1,-1],[-1,-1,-1,-1],[-1,-1,-1,-1],[-1,-1,-1,-1],[-1,-1,-1,-1],[-1,-1,-1,-1],[-1,-1,-1,-1],[-1,-1,-1,-1],[-1,-1,-1,-1],[-1,-1,-1,-1],[-1,-1,-1,-1],[-1,-1,-1,-1],[-1,-1,-1,-1],[-1,-1,-1,-1],[-1,-1,-1,-1],[-1,-1,-1,-1],[-1,-1,-1,-1],[-1,-1,-1,-1],[-1,-1,-1,-1],[-1,-1,-1,-1],[-1,-1,-1,-1],[-1,-1,-1,-1],[-1,-1,-1,-1],[-1,-1,-1,-1],[-1,-1,-1,-1],[-1,-1,-1,-1],[-1,-1,-1,-1],[-1,-1,-1,-1],[-1,-1,-1,-1],[-1,-1,-1,-1],[-1,-1,-1,-1],[-1,-1,-1,-1],[-1,-1,-1,-1],[-1,-1,-1,-1],[-1,-1,-1,-1],[-1,-1,-1,-1],[-1,-1,-1,-1],[-1,-1,-1,-1],[-1,-1,-1,-1],[-1,-1,-1,-1],[-1,-1,-1,-1],[-1,-1,-1,-1],[-1,-1,-1,-1],[-1,-1,-1,-1],[-1,-1,-1,-1],[-1,-1,-1,-1],[-1,-1,-1,-1],[-1,-1,-1,-1],[-1,-1,-1,-1],[-1,-1,-1,-1],[-1,-1,-1,-1],[-1,-1,-1,-1],[-1,-1,-1,-1],[-1,-1,-1,-1],[-1,-1,-1,-1],[-1,-1,-1,-1],[-1,-1,-1,-1],[-1,-1,-1,-1],[-1,-1,-1,-1],[-1,-1,-1,-1],[-1,-1,-1,-1],[-1,-1,-1,-1],[-1,-1,-1,-1],[-1,-1,-1,-1],[-1,-1,-1,-1],[-1,-1,-1,-1],[-1,-1,-1,-1],[-1,-1,-1,-1],[-1,-1,-1,-1],[-1,-1,-1,-1],[-1,-1,-1,-1],[-1,-1,-1,-1],[-1,-1,-1,-1],[-1,-1,-1,-1],[-1,-1,-1,-1],[-1,-1,-1,-1],[-1,-1,-1,-1],[-1,-1,-1,-1],[-1,-1,-1,-1],[-1,-1,-1,-1],[-1,-1,-1,-1],[-1,-1,-1,-1],[-1,-1,-1,-1],[-1,-1,-1,-1],[-1,-1,-1,-1],[-1,-1,-1,-1],[-1,-1,-1,-1],[-1,-1,-1,-1],[-1,-1,-1,-1],[-1,-1,-1,-1],[-1,-1,-1,-1],[-1,-1,-1,-1],[-1,-1,-1,-1],[-1,-1,-1,-1],[-1,-1,-1,-1],[-1,-1,-1,-1],[-1,-1,-1,-1],[-1,-1,-1,-1],[-1,-1,-1,-1],[-1,-1,-1,-1],[-1,-1,-1,-1],[-1,-1,-1,-1],[-1,-1,-1,-1],[-1,-1,-1,-1],[-1,-1,-1,-1],[-1,-1,-1,-1],[-1,-1,-1,-1],[-1,-1,-1,-1],[-1,-1,-1,-1],[-1,-1,-1,-1],[-1,-1,-1,-1],[-1,-1,-1,-1],[-1,-1,-1,-1],[-1,-1,-1,-1],[-1,-1,-1,-1],[-1,-1,-1,-1],[-1,-1,-1,-1],[-1,-1,-1,-1],[-1,-1,-1,-1],[-1,-1,-1,-1],[-1,-1,-1,-1],[-1,-1,-1,-1],[-1,-1,-1,-1],[-1,-1,-1,-1],[-1,-1,-1,-1],[-1,-1,-1,-1],[-1,-1,-1,-1],[-1,-1,-1,-1],[-1,-1,-1,-1],[-1,-1,-1,-1],[-1,-1,-1,-1],[-1,-1,-1,-1],[-1,-1,-1,-1],[-1,-1,-1,-1],[-1,-1,-1,-1],[-1,-1,-1,-1],[-1,-1,-1,-1],[-1,-1,-1,-1],[-1,-1,-1,-1],[-1,-1,-1,-1],[-1,-1,-1,-1],[-1,-1,-1,-1],[-1,-1,-1,-1],[-1,-1,-1,-1],[-1,-1,-1,-1],[-1,-1,-1,-1],[-1,-1,-1,-1],[-1,-1,-1,-1],[-1,-1,-1,-1],[-1,-1,-1,-1],[-1,-1,-1,-1],[-1,-1,-1,-1],[-1,-1,-1,-1],[-1,-1,-1,-1],[-1,-1,-1,-1],[-1,-1,-1,-1],[-1,-1,-1,-1],[0,325,-1,-1],[0,326,0,324],[0,327,0,325],[0,328,0,326],[0,329,0,327],[0,330,0,328],[0,331,0,329],[0,332,0,330],[0,333,0,331],[0,334,0,332],[0,335,0,333],[17,335,0,334],[0,337,17,336],[0,338,0,336],[0,339,0,337],[0,340,0,338],[0,341,0,339],[0,342,0,340],[1,342,0,341],[0,344,1,343],[0,345,0,343],[0,346,0,344],[0,347,0,345],[0,348,0,346],[0,349,0,347],[0,350,0,348],[0,351,0,349],[0,352,0,350],[0,353,0,351],[0,354,0,352],[0,355,0,353],[0,356,0,354],[17,356,0,355],[0,358,17,357],[0,359,0,357],[0,360,0,358],[0,361,0,359],[0,362,0,360],[0,363,0,361],[1,363,0,362],[0,365,1,364],[0,366,0,364],[0,367,0,365],[0,368,0,366],[0,369,0,367],[0,370,0,368],[-1,-1,0,369],[0,372,-1,-1],[0,373,0,371],[0,374,0,372],[0,375,0,373],[0,376,0,374],[0,377,0,375],[17,377,0,376],[0,379,17,378],[0,380,0,378],[0,381,0,379],[0,382,0,380],[0,383,0,381],[0,384,0,382],[1,384,0,383],[0,386,1,385],[0,387,0,385],[0,388,0,386],[0,389,0,387],[0,390,0,388],[0,391,0,389],[0,392,0,390],[0,393,0,391],[0,394,0,392],[0,395,0,393],[0,396,0,394],[0,397,0,395],[0,398,0,396],[17,398,0,397],[0,400,17,399],[0,401,0,399],[0,402,0,400],[0,403,0,401],[0,404,0,402],[0,405,0,403],[1,405,0,404],[0,407,1,406],[0,408,0,406],[0,409,0,407],[0,410,0,408],[0,411,0,409],[0,412,0,410],[-1,-1,0,411],[-1,-1,-1,-1],[-1,-1,-1,-1],[-1,-1,-1,-1],[-1,-1,-1,-1],[-1,-1,-1,-1],[-1,-1,-1,-1],[-1,-1,-1,-1],[-1,-1,-1,-1],[-1,-1,-1,-1],[-1,-1,-1,-1],[-1,-1,-1,-1],[-1,-1,-1,-1],[-1,-1,-1,-1],[-1,-1,-1,-1],[-1,-1,-1,-1],[-1,-1,-1,-1],[-1,-1,-1,-1],[-1,-1,-1,-1],[-1,-1,-1,-1],[-1,-1,-1,-1],[-1,-1,-1,-1],[-1,-1,-1,-1],[-1,-1,-1,-1],[-1,-1,-1,-1],[-1,-1,-1,-1],[-1,-1,-1,-1],[-1,-1,-1,-1],[-1,-1,-1,-1],[-1,-1,-1,-1],[-1,-1,-1,-1],[-1,-1,-1,-1],[-1,-1,-1,-1],[-1,-1,-1,-1],[-1,-1,-1,-1],[-1,-1,-1,-1],[-1,-1,-1,-1],[-1,-1,-1,-1],[-1,-1,-1,-1],[-1,-1,-1,-1],[-1,-1,-1,-1],[-1,-1,-1,-1],[-1,-1,-1,-1],[-1,-1,-1,-1],[-1,-1,-1,-1],[-1,-1,-1,-1],[-1,-1,-1,-1],[-1,-1,-1,-1],[-1,-1,-1,-1],[-1,-1,-1,-1],[-1,-1,-1,-1],[-1,-1,-1,-1],[-1,-1,-1,-1],[-1,-1,-1,-1],[-1,-1,-1,-1],[-1,-1,-1,-1],[-1,-1,-1,-1],[-1,-1,-1,-1],[-1,-1,-1,-1],[-1,-1,-1,-1],[-1,-1,-1,-1],[-1,-1,-1,-1],[-1,-1,-1,-1],[-1,-1,-1,-1],[-1,-1,-1,-1],[-1,-1,-1,-1],[-1,-1,-1,-1],[-1,-1,-1,-1],[-1,-1,-1,-1],[-1,-1,-1,-1],[-1,-1,-1,-1],[-1,-1,-1,-1],[-1,-1,-1,-1],[-1,-1,-1,-1],[-1,-1,-1,-1],[-1,-1,-1,-1],[-1,-1,-1,-1],[-1,-1,-1,-1],[-1,-1,-1,-1],[-1,-1,-1,-1],[-1,-1,-1,-1],[-1,-1,-1,-1],[-1,-1,-1,-1],[-1,-1,-1,-1],[-1,-1,-1,-1],[-1,-1,-1,-1],[-1,-1,-1,-1],[-1,-1,-1,-1],[-1,-1,-1,-1],[-1,-1,-1,-1],[-1,-1,-1,-1],[-1,-1,-1,-1],[-1,-1,-1,-1],[-1,-1,-1,-1],[-1,-1,-1,-1],[-1,-1,-1,-1],[-1,-1,-1,-1],[-1,-1,-1,-1],[-1,-1,-1,-1],[-1,-1,-1,-1],[-1,-1,-1,-1],[-1,-1,-1,-1],[-1,-1,-1,-1],[-1,-1,-1,-1],[-1,-1,-1,-1],[-1,-1,-1,-1],[-1,-1,-1,-1],[-1,-1,-1,-1],[-1,-1,-1,-1],[-1,-1,-1,-1],[-1,-1,-1,-1],[-1,-1,-1,-1],[-1,-1,-1,-1]],"loop":[0,0,0,0,0,0,0,0,0,0,0,0,0,0,0,0,0,0,0,0,0,0,0,0,0,0,0,0,0,0,0,0,0,0,0,0,0,0,0,0,0,0,0,0,0,0,0,0,0,0,0,0,0,0,0,0,0,0,0,0,0,0,0,0,0,0,0,0,0,0,0,0,0,0,0,0,0,0,0,0,0,0,0,0,0,0,0,0,0,0,0,0,0,0,0,0,0,0,0,0,0,0,0,0,0,0,0,0,0,0,0,0,0,0,0,0,0,0,0,0,0,0,0,0,0,0,0,0,0,0,0,0,0,0,0,0,0,0,0,0,0,0,0,0,0,0,0,0,0,0,0,0,0,0,0,0,0,0,0,0,0,0,0,0,0,0,0,0,0,0,0,0,0,0,0,0,0,0,0,0,0,0,0,0,0,0,0,0,0,0,0,0,0,0,0,0,0,0,0,0,0,0,0,0,0,0,0,0,0,0,0,0,0,0,0,0,0,0,0,0,0,0,0,0,0,0,0,0,0,0,0,0,0,0,0,0,0,0,0,0,0,0,0,0,0,0,0,0,0,0,0,0,0,0,0,0,0,0,0,0,0,0,0,0,0,0,0,0,0,0,0,0,0,0,0,0,0,0,0,0,0,0,0,0,0,0,0,0,0,0,0,0,0,0,0,0,0,0,0,0,0,0,0,0,0,0,0,0,0,0,0,0,0,0,0,0,0,0,0,0,0,0,0,0,0,0,0,0,0,0,0,0,0,0,0,0,0,0,0,0,0,0,0,0,0,0,0,0,0,0,0,0,0,0,0,0,0,0,0,0,0,0,0,0,0,0,0,0,0,0,0,0,0,0,0,0,0,0,0,0,0,0,0,0,0,0,0,0,0,0,0,0,0,0,0,0,0,0,0,0,0,0,0,0,0,0,0,0,0,0,0,0,0,0,0,0,0,0,0,0,0,0,0,0,0,0,0,0,0,0,0,0,0,0,0,0,0,0,0,0,0,0,0,0,0,0,0,0,0,0,0,0,0,0,0,0,0,0,0,0,0,0,0,0,0,0,0,0,0,0,0,0,0,0,0,0,0,0,0,0,0,0,0,0,0,0,0,0,0,0,0,0,0,0,0,0,0,0,0,0,0,0,0,0,0,0,0,0,0,0,0,0,0,0,0,0,0,0,0,0,0,0,0,0,0],"skip":[0,0,0,0,0,0,0,0,0,0,0,0,0,0,0,0,0,0,0,0,0,0,0,0,0,0,0,0,0,0,0,0,0,0,0,0,0,0,0,0,0,0,0,0,0,0,0,0,0,0,0,0,0,0,0,0,0,0,0,0,0,0,0,0,0,0,0,0,0,0,0,0,0,0,0,0,0,0,0,0,0,0,0,0,0,0,0,0,0,0,0,0,0,0,0,0,0,0,0,0,0,0,0,0,0,0,0,0,0,0,0,0,0,0,0,0,0,0,0,0,0,0,0,0,0,0,0,0,0,0,0,0,0,0,0,0,0,0,0,0,0,0,0,0,0,0,0,0,0,0,0,0,0,0,0,0,0,0,0,0,0,0,0,0,0,0,0,0,0,0,0,0,0,0,0,0,0,0,0,0,0,0,0,0,0,0,0,0,0,0,0,0,0,0,0,0,0,0,0,0,0,0,0,0,0,0,0,0,0,0,0,0,0,0,0,0,0,0,0,0,0,0,0,0,0,0,0,0,0,0,0,0,0,0,0,0,0,0,0,0,0,0,0,0,0,0,0,0,0,0,0,0,0,0,0,0,0,0,0,0,0,0,0,0,0,0,0,0,0,0,0,0,0,0,0,0,0,0,0,0,0,0,0,0,0,0,0,0,0,0,0,0,0,0,0,0,0,0,0,0,0,0,0,0,0,0,0,0,0,0,0,0,0,0,0,0,0,0,0,0,0,0,0,0,0,0,0,0,0,0,0,0,0,0,0,0,0,0,0,0,0,0,0,0,0,0,0,0,0,0,0,0,0,0,0,0,0,0,0,0,0,0,0,0,0,0,0,0,0,0,0,0,0,0,0,0,0,0,0,0,0,0,0,0,0,0,0,0,0,0,0,0,0,0,0,0,0,0,0,0,0,0,0,0,0,0,0,0,0,0,0,0,0,0,0,0,0,0,0,0,0,0,0,0,0,0,0,0,0,0,0,0,0,0,0,0,0,0,0,0,0,0,0,0,0,0,0,0,0,0,0,0,0,0,0,0,0,0,0,0,0,0,0,0,0,0,0,0,0,0,0,0,0,0,0,0,0,0,0,0,0,0,0,0,0,0,0,0,0,0,0,0,0,0,0,0,0,0,0,0,0,0,0,0,0,0,0,0,0,0,0,0,0,0,0,0,0,0,0,0,0,0,0,0,0],"scafLoop":[],"stapLoop":[],"stap_colors":[[94,13369344],[370,16777215],[412,16777215]]},{"row":8,"col":17,"num":1,"scaf":[[-1,-1,-1,-1],[-1,-1,-1,-1],[-1,-1,-1,-1],[-1,-1,-1,-1],[-1,-1,-1,-1],[-1,-1,-1,-1],[-1,-1,-1,-1],[-1,-1,-1,-1],[-1,-1,-1,-1],[-1,-1,-1,-1],[-1,-1,-1,-1],[-1,-1,-1,-1],[-1,-1,-1,-1],[-1,-1,-1,-1],[-1,-1,-1,-1],[-1,-1,-1,-1],[-1,-1,-1,-1],[-1,-1,-1,-1],[-1,-1,-1,-1],[-1,-1,-1,-1],[-1,-1,-1,-1],[-1,-1,-1,-1],[-1,-1,-1,-1],[-1,-1,-1,-1],[-1,-1,-1,-1],[-1,-1,-1,-1],[-1,-1,-1,-1],[-1,-1,-1,-1],[-1,-1,-1,-1],[-1,-1,-1,-1],[-1,-1,-1,-1],[-1,-1,-1,-1],[-1,-1,-1,-1],[-1,-1,-1,-1],[-1,-1,-1,-1],[-1,-1,-1,-1],[-1,-1,-1,-1],[-1,-1,-1,-1],[-1,-1,-1,-1],[-1,-1,-1,-1],[-1,-1,-1,-1],[-1,-1,-1,-1],[-1,-1,-1,-1],[-1,-1,-1,-1],[-1,-1,-1,-1],[-1,-1,-1,-1],[-1,-1,-1,-1],[-1,-1,-1,-1],[-1,-1,-1,-1],[-1,-1,-1,-1],[-1,-1,-1,-1],[-1,-1,-1,-1],[-1,-1,-1,-1],[-1,-1,-1,-1],[-1,-1,-1,-1],[-1,-1,-1,-1],[-1,-1,-1,-1],[-1,-1,-1,-1],[-1,-1,-1,-1],[-1,-1,-1,-1],[-1,-1,-1,-1],[-1,-1,-1,-1],[-1,-1,-1,-1],[-1,-1,-1,-1],[-1,-1,-1,-1],[-1,-1,-1,-1],[-1,-1,-1,-1],[-1,-1,-1,-1],[-1,-1,-1,-1],[-1,-1,-1,-1],[-1,-1,-1,-1],[-1,-1,-1,-1],[-1,-1,-1,-1],[-1,-1,-1,-1],[-1,-1,-1,-1],[-1,-1,-1,-1],[-1,-1,-1,-1],[-1,-1,-1,-1],[-1,-1,-1,-1],[-1,-1,-1,-1],[-1,-1,-1,-1],[-1,-1,-1,-1],[-1,-1,-1,-1],[-1,-1,-1,-1],[-1,-1,-1,-1],[-1,-1,-1,-1],[-1,-1,-1,-1],[-1,-1,-1,-1],[-1,-1,-1,-1],[-1,-1,-1,-1],[-1,-1,-1,-1],[-1,-1,-1,-1],[-1,-1,-1,-1],[-1,-1,-1,-1],[-1,-1,-1,-1],[-1,-1,-1,-1],[-1,-1,-1,-1],[-1,-1,-1,-1],[-1,-1,-1,-1],[-1,-1,-1,-1],[-1,-1,-1,-1],[-1,-1,-1,-1],[-1,-1,-1,-1],[-1,-1,-1,-1],[-1,-1,-1,-1],[-1,-1,-1,-1],[-1,-1,-1,-1],[-1,-1,-1,-1],[-1,-1,-1,-1],[-1,-1,-1,-1],[-1,-1,-1,-1],[-1,-1,-1,-1],[-1,-1,-1,-1],[-1,-1,-1,-1],[-1,-1,-1,-1],[-1,-1,-1,-1],[-1,-1,-1,-1],[-1,-1,-1,-1],[-1,-1,-1,-1],[-1,-1,-1,-1],[-1,-1,-1,-1],[-1,-1,-1,-1],[-1,-1,-1,-1],[-1,-1,-1,-1],[-1,-1,-1,-1],[-1,-1,-1,-1],[-1,-1,-1,-1],[-1,-1,-1,-1],[-1,-1,-1,-1],[-1,-1,-1,-1],[-1,-1,-1,-1],[-1,-1,-1,-1],[-1,-1,-1,-1],[-1,-1,-1,-1],[-1,-1,-1,-1],[-1,-1,-1,-1],[-1,-1,-1,-1],[-1,-1,-1,-1],[-1,-1,-1,-1],[-1,-1,-1,-1],[-1,-1,-1,-1],[-1,-1,-1,-1],[-1,-1,-1,-1],[-1,-1,-1,-1],[-1,-1,-1,-1],[-1,-1,-1,-1],[-1,-1,-1,-1],[-1,-1,-1,-1],[-1,-1,-1,-1],[-1,-1,-1,-1],[-1,-1,-1,-1],[-1,-1,-1,-1],[-1,-1,-1,-1],[-1,-1,-1,-1],[-1,-1,-1,-1],[-1,-1,-1,-1],[-1,-1,-1,-1],[-1,-1,-1,-1],[-1,-1,-1,-1],[-1,-1,-1,-1],[-1,-1,-1,-1],[-1,-1,-1,-1],[-1,-1,-1,-1],[-1,-1,-1,-1],[-1,-1,-1,-1],[-1,-1,-1,-1],[-1,-1,-1,-1],[-1,-1,-1,-1],[-1,-1,-1,-1],[-1,-1,-1,-1],[-1,-1,-1,-1],[-1,-1,-1,-1],[-1,-1,-1,-1],[-1,-1,-1,-1],[-1,-1,-1,-1],[-1,-1,-1,-1],[-1,-1,-1,-1],[-1,-1,-1,-1],[-1,-1,-1,-1],[-1,-1,-1,-1],[-1,-1,-1,-1],[-1,-1,-1,-1],[-1,-1,-1,-1],[-1,-1,-1,-1],[-1,-1,-1,-1],[-1,-1,-1,-1],[-1,-1,-1,-1],[-1,-1,-1,-1],[-1,-1,-1,-1],[-1,-1,-1,-1],[-1,-1,-1,-1],[-1,-1,-1,-1],[-1,-1,-1,-1],[-1,-1,-1,-1],[-1,-1,-1,-1],[-1,-1,-1,-1],[-1,-1,-1,-1],[-1,-1,-1,-1],[-1,-1,-1,-1],[-1,-1,-1,-1],[-1,-1,-1,-1],[-1,-1,-1,-1],[-1,-1,-1,-1],[-1,-1,-1,-1],[-1,-1,-1,-1],[-1,-1,-1,-1],[-1,-1,-1,-1],[-1,-1,-1,-1],[-1,-1,-1,-1],[-1,-1,-1,-1],[-1,-1,-1,-1],[-1,-1,-1,-1],[-1,-1,-1,-1],[-1,-1,-1,-1],[-1,-1,-1,-1],[-1,-1,-1,-1],[-1,-1,-1,-1],[-1,-1,-1,-1],[-1,-1,-1,-1],[-1,-1,-1,-1],[-1,-1,-1,-1],[-1,-1,-1,-1],[-1,-1,-1,-1],[-1,-1,-1,-1],[-1,-1,-1,-1],[-1,-1,-1,-1],[-1,-1,-1,-1],[-1,-1,-1,-1],[-1,-1,-1,-1],[-1,-1,-1,-1],[-1,-1,-1,-1],[-1,-1,-1,-1],[-1,-1,-1,-1],[-1,-1,-1,-1],[-1,-1,-1,-1],[-1,-1,-1,-1],[-1,-1,-1,-1],[-1,-1,-1,-1],[-1,-1,-1,-1],[-1,-1,-1,-1],[-1,-1,-1,-1],[-1,-1,-1,-1],[-1,-1,-1,-1],[-1,-1,-1,-1],[-1,-1,-1,-1],[-1,-1,-1,-1],[-1,-1,-1,-1],[-1,-1,-1,-1],[-1,-1,-1,-1],[-1,-1,-1,-1],[-1,-1,-1,-1],[-1,-1,-1,-1],[-1,-1,-1,-1],[-1,-1,-1,-1],[-1,-1,-1,-1],[-1,-1,-1,-1],[-1,-1,-1,-1],[-1,-1,-1,-1],[-1,-1,-1,-1],[-1,-1,-1,-1],[-1,-1,-1,-1],[-1,-1,-1,-1],[-1,-1,-1,-1],[-1,-1,-1,-1],[-1,-1,-1,-1],[-1,-1,-1,-1],[-1,-1,-1,-1],[-1,-1,-1,-1],[-1,-1,-1,-1],[-1,-1,-1,-1],[-1,-1,-1,-1],[-1,-1,-1,-1],[-1,-1,-1,-1],[-1,-1,-1,-1],[-1,-1,-1,-1],[-1,-1,-1,-1],[-1,-1,-1,-1],[-1,-1,-1,-1],[-1,-1,-1,-1],[-1,-1,-1,-1],[-1,-1,-1,-1],[-1,-1,-1,-1],[-1,-1,-1,-1],[-1,-1,-1,-1],[-1,-1,-1,-1],[-1,-1,-1,-1],[-1,-1,-1,-1],[-1,-1,-1,-1],[-1,-1,-1,-1],[-1,-1,-1,-1],[-1,-1,-1,-1],[-1,-1,-1,-1],[-1,-1,-1,-1],[-1,-1,-1,-1],[-1,-1,-1,-1],[-1,-1,-1,-1],[-1,-1,-1,-1],[-1,-1,-1,-1],[-1,-1,-1,-1],[-1,-1,-1,-1],[-1,-1,-1,-1],[-1,-1,-1,-1],[-1,-1,-1,-1],[-1,-1,-1,-1],[-1,-1,-1,-1],[-1,-1,-1,-1],[-1,-1,-1,-1],[-1,-1,-1,-1],[-1,-1,-1,-1],[-1,-1,-1,-1],[-1,-1,-1,-1],[-1,-1,-1,-1],[-1,-1,-1,-1],[-1,-1,-1,-1],[-1,-1,-1,-1],[-1,-1,-1,-1],[-1,-1,-1,-1],[-1,-1,-1,-1],[-1,-1,-1,-1],[-1,-1,-1,-1],[-1,-1,-1,-1],[-1,-1,-1,-1],[-1,-1,-1,-1],[-1,-1,-1,-1],[1,325,2,324],[1,326,1,324],[1,327,1,325],[1,328,1,326],[1,329,1,327],[1,330,1,328],[1,331,1,329],[1,332,1,330],[1,333,1,331],[1,334,1,332],[1,335,1,333],[1,336,1,334],[1,337,1,335],[1,338,1,336],[1,339,1,337],[1,340,1,338],[1,341,1,339],[1,342,1,340],[1,343,1,341],[1,344,1,342],[1,345,1,343],[1,346,1,344],[1,347,1,345],[1,348,1,346],[1,349,1,347],[1,350,1,348],[1,351,1,349],[1,352,1,350],[1,353,1,351],[1,354,1,352],[1,355,1,353],[1,356,1,354],[1,357,1,355],[1,358,1,356],[1,359,1,357],[1,360,1,358],[1,361,1,359],[1,362,1,360],[1,363,1,361],[1,364,1,362],[1,365,1,363],[1,366,1,364],[1,367,1,365],[1,368,1,366],[1,369,1,367],[1,370,1,368],[1,371,1,369],[1,372,1,370],[1,373,1,371],[1,374,1,372],[1,375,1,373],[1,376,1,374],[1,377,1,375],[1,378,1,376],[1,379,1,377],[1,380,1,378],[1,381,1,379],[1,382,1,380],[1,383,1,381],[1,384,1,382],[1,385,1,383],[1,386,1,384],[1,387,1,385],[1,388,1,386],[1,389,1,387],[1,390,1,388],[1,391,1,389],[1,392,1,390],[1,393,1,391],[1,394,1,392],[1,395,1,393],[1,396,1,394],[1,397,1,395],[1,398,1,396],[1,399,1,397],[1,400,1,398],[1,401,1,399],[1,402,1,400],[1,403,1,401],[1,404,1,402],[1,405,1,403],[1,406,1,404],[1,407,1,405],[1,408,1,406],[1,409,1,407],[1,410,1,408],[1,411,1,409],[1,412,1,410],[1,413,1,411],[1,414,1,412],[1,415,1,413],[1,416,1,414],[1,417,1,415],[1,418,1,416],[1,419,1,417],[1,420,1,418],[1,421,1,419],[1,422,1,420],[1,423,1,421],[1,424,1,422],[1,425,1,423],[1,426,1,424],[1,427,1,425],[1,428,1,426],[1,429,1,427],[1,430,1,428],[1,431,1,429],[1,432,1,430],[1,433,1,431],[1,434,1,432],[1,435,1,433],[1,436,1,434],[1,437,1,435],[1,438,1,436],[1,439,1,437],[1,440,1,438],[1,441,1,439],[1,442,1,440],[1,443,1,441],[1,444,1,442],[1,445,1,443],[1,446,1,444],[1,447,1,445],[1,448,1,446],[1,449,1,447],[1,450,1,448],[1,451,1,449],[1,452,1,450],[1,453,1,451],[1,454,1,452],[1,455,1,453],[1,456,1,454],[1,457,1,455],[1,458,1,456],[1,459,1,457],[1,460,1,458],[1,461,1,459],[1,462,1,460],[1,463,1,461],[1,464,1,462],[1,465,1,463],[1,466,1,464],[1,467,1,465],[1,468,1,466],[1,469,1,467],[1,470,1,468],[1,471,1,469],[1,472,1,470],[1,473,1,471],[1,474,1,472],[1,475,1,473],[1,476,1,474],[1,477,1,475],[1,478,1,476],[1,479,1,477],[1,480,1,478],[1,481,1,479],[1,482,1,480],[1,483,1,481],[1,484,1,482],[0,484,1,483],[-1,-1,-1,-1],[-1,-1,-1,-1],[-1,-1,-1,-1],[-1,-1,-1,-1],[-1,-1,-1,-1],[-1,-1,-1,-1],[-1,-1,-1,-1],[-1,-1,-1,-1],[-1,-1,-1,-1],[-1,-1,-1,-1],[-1,-1,-1,-1],[-1,-1,-1,-1],[-1,-1,-1,-1],[-1,-1,-1,-1],[-1,-1,-1,-1],[-1,-1,-1,-1],[-1,-1,-1,-1],[-1,-1,-1,-1],[-1,-1,-1,-1],[-1,-1,-1,-1],[-1,-1,-1,-1],[-1,-1,-1,-1],[-1,-1,-1,-1],[-1,-1,-1,-1],[-1,-1,-1,-1],[-1,-1,-1,-1],[-1,-1,-1,-1],[-1,-1,-1,-1],[-1,-1,-1,-1],[-1,-1,-1,-1],[-1,-1,-1,-1],[-1,-1,-1,-1],[-1,-1,-1,-1],[-1,-1,-1,-1],[-1,-1,-1,-1],[-1,-1,-1,-1],[-1,-1,-1,-1],[-1,-1,-1,-1],[-1,-1,-1,-1],[-1,-1,-1,-1]],"stap":[[-1,-1,-1,-1],[-1,-1,-1,-1],[-1,-1,-1,-1],[-1,-1,-1,-1],[-1,-1,-1,-1],[-1,-1,-1,-1],[-1,-1,-1,-1],[-1,-1,-1,-1],[-1,-1,-1,-1],[-1,-1,-1,-1],[-1,-1,-1,-1],[-1,-1,-1,-1],[-1,-1,-1,-1],[-1,-1,-1,-1],[-1,-1,-1,-1],[-1,-1,-1,-1],[-1,-1,-1,-1],[-1,-1,-1,-1],[-1,-1,-1,-1],[-1,-1,-1,-1],[-1,-1,-1,-1],[-1,-1,-1,-1],[-1,-1,-1,-1],[-1,-1,-1,-1],[-1,-1,-1,-1],[-1,-1,-1,-1],[-1,-1,-1,-1],[-1,-1,-1,-1],[-1,-1,-1,-1],[-1,-1,-1,-1],[-1,-1,-1,-1],[-1,-1,-1,-1],[-1,-1,-1,-1],[-1,-1,-1,-1],[-1,-1,-1,-1],[-1,-1,-1,-1],[-1,-1,-1,-1],[-1,-1,-1,-1],[-1,-1,-1,-1],[-1,-1,-1,-1],[-1,-1,-1,-1],[-1,-1,-1,-1],[-1,-1,-1,-1],[-1,-1,-1,-1],[-1,-1,-1,-1],[-1,-1,-1,-1],[-1,-1,-1,-1],[-1,-1,-1,-1],[-1,-1,-1,-1],[-1,-1,-1,-1],[-1,-1,-1,-1],[-1,-1,-1,-1],[-1,-1,-1,-1],[-1,-1,-1,-1],[-1,-1,-1,-1],[-1,-1,-1,-1],[-1,-1,-1,-1],[-1,-1,-1,-1],[-1,-1,-1,-1],[-1,-1,-1,-1],[-1,-1,-1,-1],[-1,-1,-1,-1],[-1,-1,-1,-1],[-1,-1,-1,-1],[-1,-1,-1,-1],[-1,-1,-1,-1],[-1,-1,-1,-1],[-1,-1,-1,-1],[-1,-1,-1,-1],[-1,-1,-1,-1],[-1,-1,-1,-1],[-1,-1,-1,-1],[-1,-1,-1,-1],[-1,-1,-1,-1],[-1,-1,-1,-1],[-1,-1,-1,-1],[-1,-1,-1,-1],[-1,-1,-1,-1],[-1,-1,-1,-1],[-1,-1,-1,-1],[-1,-1,-1,-1],[-1,-1,-1,-1],[-1,-1,-1,-1],[-1,-1,-1,-1],[-1,-1,-1,-1],[-1,-1,-1,-1],[-1,-1,-1,-1],[-1,-1,-1,-1],[-1,-1,-1,-1],[-1,-1,-1,-1],[-1,-1,-1,-1],[-1,-1,-1,-1],[-1,-1,-1,-1],[-1,-1,-1,-1],[-1,-1,-1,-1],[-1,-1,-1,-1],[-1,-1,-1,-1],[-1,-1,-1,-1],[-1,-1,-1,-1],[-1,-1,-1,-1],[-1,-1,-1,-1],[-1,-1,-1,-1],[-1,-1,-1,-1],[-1,-1,-1,-1],[-1,-1,-1,-1],[-1,-1,-1,-1],[-1,-1,-1,-1],[-1,-1,-1,-1],[-1,-1,-1,-1],[-1,-1,-1,-1],[-1,-1,-1,-1],[-1,-1,-1,-1],[-1,-1,-1,-1],[-1,-1,-1,-1],[-1,-1,-1,-1],[-1,-1,-1,-1],[-1,-1,-1,-1],[-1,-1,-1,-1],[-1,-1,-1,-1],[-1,-1,-1,-1],[-1,-1,-1,-1],[-1,-1,-1,-1],[-1,-1,-1,-1],[-1,-1,-1,-1],[-1,-1,-1,-1],[-1,-1,-1,-1],[-1,-1,-1,-1],[-1,-1,-1,-1],[-1,-1,-1,-1],[-1,-1,-1,-1],[-1,-1,-1,-1],[-1,-1,-1,-1],[-1,-1,-1,-1],[-1,-1,-1,-1],[-1,-1,-1,-1],[-1,-1,-1,-1],[-1,-1,-1,-1],[-1,-1,-1,-1],[-1,-1,-1,-1],[-1,-1,-1,-1],[-1,-1,-1,-1],[-1,-1,-1,-1],[-1,-1,-1,-1],[-1,-1,-1,-1],[-1,-1,-1,-1],[-1,-1,-1,-1],[-1,-1,-1,-1],[-1,-1,-1,-1],[-1,-1,-1,-1],[-1,-1,-1,-1],[-1,-1,-1,-1],[-1,-1,-1,-1],[-1,-1,-1,-1],[-1,-1,-1,-1],[-1,-1,-1,-1],[-1,-1,-1,-1],[-1,-1,-1,-1],[-1,-1,-1,-1],[-1,-1,-1,-1],[-1,-1,-1,-1],[-1,-1,-1,-1],[-1,-1,-1,-1],[-1,-1,-1,-1],[-1,-1,-1,-1],[-1,-1,-1,-1],[-1,-1,-1,-1],[-1,-1,-1,-1],[-1,-1,-1,-1],[-1,-1,-1,-1],[-1,-1,-1,-1],[-1,-1,-1,-1],[-1,-1,-1,-1],[-1,-1,-1,-1],[-1,-1,-1,-1],[-1,-1,-1,-1],[-1,-1,-1,-1],[-1,-1,-1,-1],[-1,-1,-1,-1],[-1,-1,-1,-1],[-1,-1,-1,-1],[-1,-1,-1,-1],[-1,-1,-1,-1],[-1,-1,-1,-1],[-1,-1,-1,-1],[-1,-1,-1,-1],[-1,-1,-1,-1],[-1,-1,-1,-1],[-1,-1,-1,-1],[-1,-1,-1,-1],[-1,-1,-1,-1],[-1,-1,-1,-1],[-1,-1,-1,-1],[-1,-1,-1,-1],[-1,-1,-1,-1],[-1,-1,-1,-1],[-1,-1,-1,-1],[-1,-1,-1,-1],[-1,-1,-1,-1],[-1,-1,-1,-1],[-1,-1,-1,-1],[-1,-1,-1,-1],[-1,-1,-1,-1],[-1,-1,-1,-1],[-1,-1,-1,-1],[-1,-1,-1,-1],[-1,-1,-1,-1],[-1,-1,-1,-1],[-1,-1,-1,-1],[-1,-1,-1,-1],[-1,-1,-1,-1],[-1,-1,-1,-1],[-1,-1,-1,-1],[-1,-1,-1,-1],[-1,-1,-1,-1],[-1,-1,-1,-1],[-1,-1,-1,-1],[-1,-1,-1,-1],[-1,-1,-1,-1],[-1,-1,-1,-1],[-1,-1,-1,-1],[-1,-1,-1,-1],[-1,-1,-1,-1],[-1,-1,-1,-1],[-1,-1,-1,-1],[-1,-1,-1,-1],[-1,-1,-1,-1],[-1,-1,-1,-1],[-1,-1,-1,-1],[-1,-1,-1,-1],[-1,-1,-1,-1],[-1,-1,-1,-1],[-1,-1,-1,-1],[-1,-1,-1,-1],[-1,-1,-1,-1],[-1,-1,-1,-1],[-1,-1,-1,-1],[-1,-1,-1,-1],[-1,-1,-1,-1],[-1,-1,-1,-1],[-1,-1,-1,-1],[-1,-1,-1,-1],[-1,-1,-1,-1],[-1,-1,-1,-1],[-1,-1,-1,-1],[-1,-1,-1,-1],[-1,-1,-1,-1],[-1,-1,-1,-1],[-1,-1,-1,-1],[-1,-1,-1,-1],[-1,-1,-1,-1],[-1,-1,-1,-1],[-1,-1,-1,-1],[-1,-1,-1,-1],[-1,-1,-1,-1],[-1,-1,-1,-1],[-1,-1,-1,-1],[-1,-1,-1,-1],[-1,-1,-1,-1],[-1,-1,-1,-1],[-1,-1,-1,-1],[-1,-1,-1,-1],[-1,-1,-1,-1],[-1,-1,-1,-1],[-1,-1,-1,-1],[-1,-1,-1,-1],[-1,-1,-1,-1],[-1,-1,-1,-1],[-1,-1,-1,-1],[-1,-1,-1,-1],[-1,-1,-1,-1],[-1,-1,-1,-1],[-1,-1,-1,-1],[-1,-1,-1,-1],[-1,-1,-1,-1],[-1,-1,-1,-1],[-1,-1,-1,-1],[-1,-1,-1,-1],[-1,-1,-1,-1],[-1,-1,-1,-1],[-1,-1,-1,-1],[-1,-1,-1,-1],[-1,-1,-1,-1],[-1,-1,-1,-1],[-1,-1,-1,-1],[-1,-1,-1,-1],[-1,-1,-1,-1],[-1,-1,-1,-1],[-1,-1,-1,-1],[-1,-1,-1,-1],[-1,-1,-1,-1],[-1,-1,-1,-1],[-1,-1,-1,-1],[-1,-1,-1,-1],[-1,-1,-1,-1],[-1,-1,-1,-1],[-1,-1,-1,-1],[-1,-1,-1,-1],[-1,-1,-1,-1],[-1,-1,-1,-1],[-1,-1,-1,-1],[-1,-1,-1,-1],[-1,-1,-1,-1],[-1,-1,-1,-1],[-1,-1,-1,-1],[-1,-1,-1,-1],[-1,-1,-1,-1],[-1,-1,-1,-1],[-1,-1,-1,-1],[-1,-1,-1,-1],[-1,-1,-1,-1],[-1,-1,-1,-1],[-1,-1,-1,-1],[-1,-1,-1,-1],[-1,-1,-1,-1],[-1,-1,-1,-1],[-1,-1,-1,-1],[-1,-1,-1,-1],[-1,-1,-1,-1],[-1,-1,-1,-1],[-1,-1,1,320],[1,319,1,321],[1,320,1,322],[1,321,1,323],[1,322,1,324],[1,323,1,325],[1,324,1,326],[1,325,1,327],[1,326,1,328],[1,327,1,329],[1,328,1,330],[1,329,1,331],[1,330,1,332],[1,331,1,333],[1,332,1,334],[1,333,1,335],[1,334,1,336],[1,335,1,337],[1,336,1,338],[1,337,1,339],[1,338,1,340],[1,339,1,341],[1,340,1,342],[1,341,0,342],[0,343,1,344],[1,343,1,345],[1,344,1,346],[1,345,1,347],[1,346,1,348],[1,347,1,349],[1,348,2,349],[2,350,1,351],[1,350,1,352],[1,351,1,353],[1,352,1,354],[1,353,1,355],[1,354,1,356],[1,355,1,357],[1,356,1,358],[1,357,1,359],[1,358,1,360],[1,359,1,361],[1,360,1,362],[1,361,1,363],[1,362,0,363],[0,364,1,365],[1,364,1,366],[1,365,1,367],[1,366,1,368],[1,367,1,369],[1,368,1,370],[1,369,2,370],[2,371,1,372],[1,371,1,373],[1,372,1,374],[1,373,1,375],[1,374,1,376],[1,375,1,377],[1,376,-1,-1],[-1,-1,1,379],[1,378,1,380],[1,379,1,381],[1,380,1,382],[1,381,1,383],[1,382,1,384],[1,383,0,384],[0,385,1,386],[1,385,1,387],[1,386,1,388],[1,387,1,389],[1,388,1,390],[1,389,1,391],[1,390,2,391],[2,392,1,393],[1,392,1,394],[1,393,1,395],[1,394,1,396],[1,395,1,397],[1,396,1,398],[1,397,1,399],[1,398,1,400],[1,399,1,401],[1,400,1,402],[1,401,1,403],[1,402,1,404],[1,403,1,405],[1,404,0,405],[0,406,1,407],[1,406,1,408],[1,407,1,409],[1,408,1,410],[1,409,1,411],[1,410,1,412],[1,411,2,412],[-1,-1,-1,-1],[-1,-1,-1,-1],[-1,-1,-1,-1],[-1,-1,-1,-1],[-1,-1,-1,-1],[-1,-1,-1,-1],[-1,-1,-1,-1],[-1,-1,-1,-1],[-1,-1,-1,-1],[-1,-1,-1,-1],[-1,-1,-1,-1],[-1,-1,-1,-1],[-1,-1,-1,-1],[-1,-1,-1,-1],[-1,-1,-1,-1],[-1,-1,-1,-1],[-1,-1,-1,-1],[-1,-1,-1,-1],[-1,-1,-1,-1],[-1,-1,-1,-1],[-1,-1,-1,-1],[-1,-1,-1,-1],[-1,-1,-1,-1],[-1,-1,-1,-1],[-1,-1,-1,-1],[-1,-1,-1,-1],[-1,-1,-1,-1],[-1,-1,-1,-1],[-1,-1,-1,-1],[-1,-1,-1,-1],[-1,-1,-1,-1],[-1,-1,-1,-1],[-1,-1,-1,-1],[-1,-1,-1,-1],[-1,-1,-1,-1],[-1,-1,-1,-1],[-1,-1,-1,-1],[-1,-1,-1,-1],[-1,-1,-1,-1],[-1,-1,-1,-1],[-1,-1,-1,-1],[-1,-1,-1,-1],[-1,-1,-1,-1],[-1,-1,-1,-1],[-1,-1,-1,-1],[-1,-1,-1,-1],[-1,-1,-1,-1],[-1,-1,-1,-1],[-1,-1,-1,-1],[-1,-1,-1,-1],[-1,-1,-1,-1],[-1,-1,-1,-1],[-1,-1,-1,-1],[-1,-1,-1,-1],[-1,-1,-1,-1],[-1,-1,-1,-1],[-1,-1,-1,-1],[-1,-1,-1,-1],[-1,-1,-1,-1],[-1,-1,-1,-1],[-1,-1,-1,-1],[-1,-1,-1,-1],[-1,-1,-1,-1],[-1,-1,-1,-1],[-1,-1,-1,-1],[-1,-1,-1,-1],[-1,-1,-1,-1],[-1,-1,-1,-1],[-1,-1,-1,-1],[-1,-1,-1,-1],[-1,-1,-1,-1],[-1,-1,-1,-1],[-1,-1,-1,-1],[-1,-1,-1,-1],[-1,-1,-1,-1],[-1,-1,-1,-1],[-1,-1,-1,-1],[-1,-1,-1,-1],[-1,-1,-1,-1],[-1,-1,-1,-1],[-1,-1,-1,-1],[-1,-1,-1,-1],[-1,-1,-1,-1],[-1,-1,-1,-1],[-1,-1,-1,-1],[-1,-1,-1,-1],[-1,-1,-1,-1],[-1,-1,-1,-1],[-1,-1,-1,-1],[-1,-1,-1,-1],[-1,-1,-1,-1],[-1,-1,-1,-1],[-1,-1,-1,-1],[-1,-1,-1,-1],[-1,-1,-1,-1],[-1,-1,-1,-1],[-1,-1,-1,-1],[-1,-1,-1,-1],[-1,-1,-1,-1],[-1,-1,-1,-1],[-1,-1,-1,-1],[-1,-1,-1,-1],[-1,-1,-1,-1],[-1,-1,-1,-1],[-1,-1,-1,-1],[-1,-1,-1,-1],[-1,-1,-1,-1],[-1,-1,-1,-1],[-1,-1,-1,-1],[-1,-1,-1,-1],[-1,-1,-1,-1],[-1,-1,-1,-1]],"loop":[0,0,0,0,0,0,0,0,0,0,0,0,0,0,0,0,0,0,0,0,0,0,0,0,0,0,0,0,0,0,0,0,0,0,0,0,0,0,0,0,0,0,0,0,0,0,0,0,0,0,0,0,0,0,0,0,0,0,0,0,0,0,0,0,0,0,0,0,0,0,0,0,0,0,0,0,0,0,0,0,0,0,0,0,0,0,0,0,0,0,0,0,0,0,0,0,0,0,0,0,0,0,0,0,0,0,0,0,0,0,0,0,0,0,0,0,0,0,0,0,0,0,0,0,0,0,0,0,0,0,0,0,0,0,0,0,0,0,0,0,0,0,0,0,0,0,0,0,0,0,0,0,0,0,0,0,0,0,0,0,0,0,0,0,0,0,0,0,0,0,0,0,0,0,0,0,0,0,0,0,0,0,0,0,0,0,0,0,0,0,0,0,0,0,0,0,0,0,0,0,0,0,0,0,0,0,0,0,0,0,0,0,0,0,0,0,0,0,0,0,0,0,0,0,0,0,0,0,0,0,0,0,0,0,0,0,0,0,0,0,0,0,0,0,0,0,0,0,0,0,0,0,0,0,0,0,0,0,0,0,0,0,0,0,0,0,0,0,0,0,0,0,0,0,0,0,0,0,0,0,0,0,0,0,0,0,0,0,0,0,0,0,0,0,0,0,0,0,0,0,0,0,0,0,0,0,0,0,0,0,0,0,0,0,0,0,0,0,0,0,0,0,0,0,0,0,0,0,0,0,0,0,0,0,0,0,0,0,0,0,0,0,0,0,0,0,0,0,0,0,0,0,0,0,0,0,0,0,0,0,0,0,0,0,0,0,0,0,0,0,0,0,0,0,0,0,0,0,0,0,0,0,0,0,0,0,0,0,0,0,0,0,0,0,0,0,0,0,0,0,0,0,0,0,0,0,0,0,0,0,0,0,0,0,0,0,0,0,0,0,0,0,0,0,0,0,0,0,0,0,0,0,0,0,0,0,0,0,0,0,0,0,0,0,0,0,0,0,0,0,0,0,0,0,0,0,0,0,0,0,0,0,0,0,0,0,0,0,0,0,0,0,0,0,0,0,0,0,0,0,0,0,0,0,0,0,0,0,0,0,0,0,0,0,0,0,0,0,0,0,0,0,0,0,0,0,0,0,0,0,0,0,0,0,0,0,0,0,0,0,0,0,0,0,0],"skip":[0,0,0,0,0,0,0,0,0,0,0,0,0,0,0,0,0,0,0,0,0,0,0,0,0,0,0,0,0,0,0,0,0,0,0,0,0,0,0,0,0,0,0,0,0,0,0,0,0,0,0,0,0,0,0,0,0,0,0,0,0,0,0,0,0,0,0,0,0,0,0,0,0,0,0,0,0,0,0,0,0,0,0,0,0,0,0,0,0,0,0,0,0,0,0,0,0,0,0,0,0,0,0,0,0,0,0,0,0,0,0,0,0,0,0,0,0,0,0,0,0,0,0,0,0,0,0,0,0,0,0,0,0,0,0,0,0,0,0,0,0,0,0,0,0,0,0,0,0,0,0,0,0,0,0,0,0,0,0,0,0,0,0,0,0,0,0,0,0,0,0,0,0,0,0,0,0,0,0,0,0,0,0,0,0,0,0,0,0,0,0,0,0,0,0,0,0,0,0,0,0,0,0,0,0,0,0,0,0,0,0,0,0,0,0,0,0,0,0,0,0,0,0,0,0,0,0,0,0,0,0,0,0,0,0,0,0,0,0,0,0,0,0,0,0,0,0,0,0,0,0,0,0,0,0,0,0,0,0,0,0,0,0,0,0,0,0,0,0,0,0,0,0,0,0,0,0,0,0,0,0,0,0,0,0,0,0,0,0,0,0,0,0,0,0,0,0,0,0,0,0,0,0,0,0,0,0,0,0,0,0,0,0,0,0,0,0,0,0,0,0,0,0,0,0,0,0,0,0,0,0,0,0,0,0,0,0,0,0,0,0,0,0,0,0,0,0,0,0,0,0,0,0,0,0,0,0,0,0,0,0,0,0,0,0,0,0,0,0,0,0,0,0,0,0,0,0,0,0,0,0,0,0,0,0,0,0,0,0,0,0,0,0,0,0,0,0,0,0,0,0,0,0,0,0,0,0,0,0,0,0,0,0,0,0,0,0,0,0,0,0,0,0,0,0,0,0,0,0,0,0,0,0,0,0,0,0,0,0,0,0,0,0,0,0,0,0,0,0,0,0,0,0,0,0,0,0,0,0,0,0,0,0,0,0,0,0,0,0,0,0,0,0,0,0,0,0,0,0,0,0,0,0,0,0,0,0,0,0,0,0,0,0,0,0,0,0,0,0,0,0,0,0,0,0,0,0,0,0,0,0,0,0,0,0,0,0,0,0,0,0,0,0,0,0],"scafLoop":[],"stapLoop":[],"stap_colors":[[319,16777215],[378,16777215]]},{"row":9,"col":17,"num":2,"scaf":[[-1,-1,-1,-1],[-1,-1,-1,-1],[-1,-1,-1,-1],[-1,-1,-1,-1],[-1,-1,-1,-1],[-1,-1,-1,-1],[-1,-1,-1,-1],[-1,-1,-1,-1],[-1,-1,-1,-1],[-1,-1,-1,-1],[-1,-1,-1,-1],[-1,-1,-1,-1],[-1,-1,-1,-1],[-1,-1,-1,-1],[-1,-1,-1,-1],[-1,-1,-1,-1],[-1,-1,-1,-1],[-1,-1,-1,-1],[-1,-1,-1,-1],[-1,-1,-1,-1],[-1,-1,-1,-1],[-1,-1,-1,-1],[-1,-1,-1,-1],[-1,-1,-1,-1],[-1,-1,-1,-1],[-1,-1,-1,-1],[-1,-1,-1,-1],[-1,-1,-1,-1],[-1,-1,-1,-1],[-1,-1,-1,-1],[-1,-1,-1,-1],[-1,-1,-1,-1],[-1,-1,-1,-1],[-1,-1,-1,-1],[-1,-1,-1,-1],[-1,-1,-1,-1],[-1,-1,-1,-1],[-1,-1,-1,-1],[-1,-1,-1,-1],[-1,-1,-1,-1],[-1,-1,-1,-1],[-1,-1,-1,-1],[-1,-1,-1,-1],[-1,-1,-1,-1],[-1,-1,-1,-1],[-1,-1,-1,-1],[-1,-1,-1,-1],[-1,-1,-1,-1],[-1,-1,-1,-1],[-1,-1,-1,-1],[-1,-1,-1,-1],[-1,-1,-1,-1],[-1,-1,-1,-1],[-1,-1,-1,-1],[-1,-1,-1,-1],[-1,-1,-1,-1],[-1,-1,-1,-1],[-1,-1,-1,-1],[-1,-1,-1,-1],[-1,-1,-1,-1],[-1,-1,-1,-1],[-1,-1,-1,-1],[-1,-1,-1,-1],[-1,-1,-1,-1],[-1,-1,-1,-1],[-1,-1,-1,-1],[-1,-1,-1,-1],[-1,-1,-1,-1],[-1,-1,-1,-1],[-1,-1,-1,-1],[-1,-1,-1,-1],[-1,-1,-1,-1],[-1,-1,-1,-1],[-1,-1,-1,-1],[-1,-1,-1,-1],[-1,-1,-1,-1],[-1,-1,-1,-1],[-1,-1,-1,-1],[-1,-1,-1,-1],[-1,-1,-1,-1],[-1,-1,-1,-1],[-1,-1,-1,-1],[-1,-1,-1,-1],[-1,-1,-1,-1],[-1,-1,-1,-1],[-1,-1,-1,-1],[-1,-1,-1,-1],[-1,-1,-1,-1],[-1,-1,-1,-1],[-1,-1,-1,-1],[-1,-1,-1,-1],[-1,-1,-1,-1],[-1,-1,-1,-1],[-1,-1,-1,-1],[-1,-1,-1,-1],[-1,-1,-1,-1],[-1,-1,-1,-1],[-1,-1,-1,-1],[-1,-1,-1,-1],[-1,-1,-1,-1],[-1,-1,-1,-1],[-1,-1,-1,-1],[-1,-1,-1,-1],[-1,-1,-1,-1],[-1,-1,-1,-1],[-1,-1,-1,-1],[-1,-1,-1,-1],[-1,-1,-1,-1],[-1,-1,-1,-1],[-1,-1,-1,-1],[-1,-1,-1,-1],[-1,-1,-1,-1],[-1,-1,-1,-1],[-1,-1,-1,-1],[-1,-1,-1,-1],[-1,-1,-1,-1],[-1,-1,-1,-1],[-1,-1,-1,-1],[-1,-1,-1,-1],[-1,-1,-1,-1],[-1,-1,-1,-1],[-1,-1,-1,-1],[-1,-1,-1,-1],[-1,-1,-1,-1],[-1,-1,-1,-1],[-1,-1,-1,-1],[-1,-1,-1,-1],[-1,-1,-1,-1],[-1,-1,-1,-1],[-1,-1,-1,-1],[-1,-1,-1,-1],[-1,-1,-1,-1],[-1,-1,-1,-1],[-1,-1,-1,-1],[-1,-1,-1,-1],[-1,-1,-1,-1],[-1,-1,-1,-1],[-1,-1,-1,-1],[-1,-1,-1,-1],[-1,-1,-1,-1],[-1,-1,-1,-1],[-1,-1,-1,-1],[-1,-1,-1,-1],[-1,-1,-1,-1],[-1,-1,-1,-1],[-1,-1,-1,-1],[-1,-1,-1,-1],[-1,-1,-1,-1],[-1,-1,-1,-1],[-1,-1,-1,-1],[-1,-1,-1,-1],[-1,-1,-1,-1],[-1,-1,-1,-1],[-1,-1,-1,-1],[-1,-1,-1,-1],[-1,-1,-1,-1],[-1,-1,-1,-1],[-1,-1,-1,-1],[-1,-1,-1,-1],[-1,-1,-1,-1],[-1,-1,-1,-1],[-1,-1,-1,-1],[-1,-1,-1,-1],[-1,-1,-1,-1],[-1,-1,-1,-1],[-1,-1,-1,-1],[-1,-1,-1,-1],[-1,-1,-1,-1],[-1,-1,-1,-1],[-1,-1,-1,-1],[-1,-1,-1,-1],[-1,-1,-1,-1],[-1,-1,-1,-1],[-1,-1,-1,-1],[-1,-1,-1,-1],[-1,-1,-1,-1],[-1,-1,-1,-1],[-1,-1,-1,-1],[-1,-1,-1,-1],[-1,-1,-1,-1],[-1,-1,-1,-1],[-1,-1,-1,-1],[-1,-1,-1,-1],[-1,-1,-1,-1],[-1,-1,-1,-1],[-1,-1,-1,-1],[-1,-1,-1,-1],[-1,-1,-1,-1],[-1,-1,-1,-1],[-1,-1,-1,-1],[-1,-1,-1,-1],[-1,-1,-1,-1],[-1,-1,-1,-1],[-1,-1,-1,-1],[-1,-1,-1,-1],[-1,-1,-1,-1],[-1,-1,-1,-1],[-1,-1,-1,-1],[-1,-1,-1,-1],[-1,-1,-1,-1],[-1,-1,-1,-1],[-1,-1,-1,-1],[-1,-1,-1,-1],[-1,-1,-1,-1],[-1,-1,-1,-1],[-1,-1,-1,-1],[-1,-1,-1,-1],[-1,-1,-1,-1],[-1,-1,-1,-1],[-1,-1,-1,-1],[-1,-1,-1,-1],[-1,-1,-1,-1],[-1,-1,-1,-1],[-1,-1,-1,-1],[-1,-1,-1,-1],[-1,-1,-1,-1],[-1,-1,-1,-1],[-1,-1,-1,-1],[-1,-1,-1,-1],[-1,-1,-1,-1],[-1,-1,-1,-1],[-1,-1,-1,-1],[-1,-1,-1,-1],[-1,-1,-1,-1],[-1,-1,-1,-1],[-1,-1,-1,-1],[-1,-1,-1,-1],[-1,-1,-1,-1],[-1,-1,-1,-1],[-1,-1,-1,-1],[-1,-1,-1,-1],[-1,-1,-1,-1],[-1,-1,-1,-1],[-1,-1,-1,-1],[-1,-1,-1,-1],[-1,-1,-1,-1],[-1,-1,-1,-1],[-1,-1,-1,-1],[-1,-1,-1,-1],[-1,-1,-1,-1],[-1,-1,-1,-1],[-1,-1,-1,-1],[-1,-1,-1,-1],[-1,-1,-1,-1],[-1,-1,-1,-1],[-1,-1,-1,-1],[-1,-1,-1,-1],[-1,-1,-1,-1],[-1,-1,-1,-1],[-1,-1,-1,-1],[-1,-1,-1,-1],[-1,-1,-1,-1],[-1,-1,-1,-1],[-1,-1,-1,-1],[-1,-1,-1,-1],[-1,-1,-1,-1],[-1,-1,-1,-1],[-1,-1,-1,-1],[-1,-1,-1,-1],[-1,-1,-1,-1],[-1,-1,-1,-1],[-1,-1,-1,-1],[-1,-1,-1,-1],[-1,-1,-1,-1],[-1,-1,-1,-1],[-1,-1,-1,-1],[-1,-1,-1,-1],[-1,-1,-1,-1],[-1,-1,-1,-1],[-1,-1,-1,-1],[-1,-1,-1,-1],[-1,-1,-1,-1],[-1,-1,-1,-1],[-1,-1,-1,-1],[-1,-1,-1,-1],[-1,-1,-1,-1],[-1,-1,-1,-1],[-1,-1,-1,-1],[-1,-1,-1,-1],[-1,-1,-1,-1],[-1,-1,-1,-1],[-1,-1,-1,-1],[-1,-1,-1,-1],[-1,-1,-1,-1],[-1,-1,-1,-1],[-1,-1,-1,-1],[-1,-1,-1,-1],[-1,-1,-1,-1],[-1,-1,-1,-1],[-1,-1,-1,-1],[-1,-1,-1,-1],[-1,-1,-1,-1],[-1,-1,-1,-1],[-1,-1,-1,-1],[-1,-1,-1,-1],[-1,-1,-1,-1],[-1,-1,-1,-1],[-1,-1,-1,-1],[-1,-1,-1,-1],[-1,-1,-1,-1],[-1,-1,-1,-1],[-1,-1,-1,-1],[-1,-1,-1,-1],[-1,-1,-1,-1],[-1,-1,-1,-1],[-1,-1,-1,-1],[-1,-1,-1,-1],[-1,-1,-1,-1],[-1,-1,-1,-1],[-1,-1,-1,-1],[-1,-1,-1,-1],[-1,-1,-1,-1],[-1,-1,-1,-1],[-1,-1,-1,-1],[-1,-1,-1,-1],[-1,-1,-1,-1],[-1,-1,-1,-1],[-1,-1,-1,-1],[-1,-1,-1,-1],[-1,-1,-1,-1],[-1,-1,-1,-1],[-1,-1,-1,-1],[-1,-1,-1,-1],[-1,-1,-1,-1],[1,324,2,325],[2,324,2,326],[2,325,2,327],[2,326,2,328],[2,327,2,329],[2,328,2,330],[2,329,2,331],[2,330,2,332],[2,331,2,333],[2,332,2,334],[2,333,2,335],[2,334,2,336],[2,335,2,337],[2,336,2,338],[2,337,2,339],[2,338,2,340],[2,339,2,341],[2,340,2,342],[2,341,2,343],[2,342,2,344],[2,343,2,345],[2,344,2,346],[2,345,2,347],[2,346,2,348],[2,347,2,349],[2,348,2,350],[2,349,2,351],[2,350,2,352],[2,351,2,353],[2,352,2,354],[2,353,2,355],[2,354,2,356],[2,355,2,357],[2,356,2,358],[2,357,2,359],[2,358,2,360],[2,359,2,361],[2,360,2,362],[2,361,2,363],[2,362,2,364],[2,363,2,365],[2,364,2,366],[2,365,2,367],[2,366,2,368],[2,367,2,369],[2,368,2,370],[2,369,2,371],[2,370,2,372],[2,371,2,373],[2,372,2,374],[2,373,2,375],[2,374,2,376],[2,375,2,377],[2,376,2,378],[2,377,2,379],[2,378,2,380],[2,379,2,381],[2,380,2,382],[2,381,2,383],[2,382,2,384],[2,383,2,385],[2,384,2,386],[2,385,2,387],[2,386,2,388],[2,387,2,389],[2,388,2,390],[2,389,2,391],[2,390,2,392],[2,391,2,393],[2,392,2,394],[2,393,2,395],[2,394,2,396],[2,395,2,397],[2,396,2,398],[2,397,2,399],[2,398,2,400],[2,399,2,401],[2,400,2,402],[2,401,2,403],[2,402,2,404],[2,403,2,405],[2,404,2,406],[2,405,2,407],[2,406,2,408],[2,407,2,409],[2,408,2,410],[2,409,2,411],[2,410,2,412],[2,411,2,413],[2,412,2,414],[2,413,2,415],[2,414,2,416],[2,415,2,417],[2,416,2,418],[2,417,2,419],[2,418,2,420],[2,419,2,421],[2,420,2,422],[2,421,2,423],[2,422,2,424],[2,423,2,425],[2,424,2,426],[2,425,2,427],[2,426,2,428],[2,427,2,429],[2,428,2,430],[2,429,2,431],[2,430,2,432],[2,431,2,433],[2,432,2,434],[2,433,2,435],[2,434,2,436],[2,435,2,437],[2,436,2,438],[2,437,2,439],[2,438,2,440],[2,439,2,441],[2,440,2,442],[2,441,2,443],[2,442,2,444],[2,443,2,445],[2,444,2,446],[2,445,2,447],[2,446,2,448],[2,447,2,449],[2,448,2,450],[2,449,2,451],[2,450,2,452],[2,451,2,453],[2,452,2,454],[2,453,2,455],[2,454,2,456],[2,455,2,457],[2,456,2,458],[2,457,2,459],[2,458,2,460],[2,459,2,461],[2,460,2,462],[2,461,2,463],[2,462,2,464],[2,463,2,465],[2,464,2,466],[2,465,2,467],[2,466,2,468],[2,467,2,469],[2,468,2,470],[2,469,2,471],[2,470,2,472],[2,471,2,473],[2,472,2,474],[2,473,2,475],[2,474,2,476],[2,475,2,477],[2,476,2,478],[2,477,2,479],[2,478,2,480],[2,479,2,481],[2,480,2,482],[2,481,2,483],[2,482,2,484],[2,483,3,484],[-1,-1,-1,-1],[-1,-1,-1,-1],[-1,-1,-1,-1],[-1,-1,-1,-1],[-1,-1,-1,-1],[-1,-1,-1,-1],[-1,-1,-1,-1],[-1,-1,-1,-1],[-1,-1,-1,-1],[-1,-1,-1,-1],[-1,-1,-1,-1],[-1,-1,-1,-1],[-1,-1,-1,-1],[-1,-1,-1,-1],[-1,-1,-1,-1],[-1,-1,-1,-1],[-1,-1,-1,-1],[-1,-1,-1,-1],[-1,-1,-1,-1],[-1,-1,-1,-1],[-1,-1,-1,-1],[-1,-1,-1,-1],[-1,-1,-1,-1],[-1,-1,-1,-1],[-1,-1,-1,-1],[-1,-1,-1,-1],[-1,-1,-1,-1],[-1,-1,-1,-1],[-1,-1,-1,-1],[-1,-1,-1,-1],[-1,-1,-1,-1],[-1,-1,-1,-1],[-1,-1,-1,-1],[-1,-1,-1,-1],[-1,-1,-1,-1],[-1,-1,-1,-1],[-1,-1,-1,-1],[-1,-1,-1,-1],[-1,-1,-1,-1],[-1,-1,-1,-1]],"stap":[[-1,-1,-1,-1],[-1,-1,-1,-1],[-1,-1,-1,-1],[-1,-1,-1,-1],[-1,-1,-1,-1],[-1,-1,-1,-1],[-1,-1,-1,-1],[-1,-1,-1,-1],[-1,-1,-1,-1],[-1,-1,-1,-1],[-1,-1,-1,-1],[-1,-1,-1,-1],[-1,-1,-1,-1],[-1,-1,-1,-1],[-1,-1,-1,-1],[-1,-1,-1,-1],[-1,-1,-1,-1],[-1,-1,-1,-1],[-1,-1,-1,-1],[-1,-1,-1,-1],[-1,-1,-1,-1],[-1,-1,-1,-1],[-1,-1,-1,-1],[-1,-1,-1,-1],[-1,-1,-1,-1],[-1,-1,-1,-1],[-1,-1,-1,-1],[-1,-1,-1,-1],[-1,-1,-1,-1],[-1,-1,-1,-1],[-1,-1,-1,-1],[-1,-1,-1,-1],[-1,-1,-1,-1],[-1,-1,-1,-1],[-1,-1,-1,-1],[-1,-1,-1,-1],[-1,-1,-1,-1],[-1,-1,-1,-1],[-1,-1,-1,-1],[-1,-1,-1,-1],[-1,-1,-1,-1],[-1,-1,-1,-1],[-1,-1,-1,-1],[-1,-1,-1,-1],[-1,-1,-1,-1],[-1,-1,-1,-1],[-1,-1,-1,-1],[-1,-1,-1,-1],[-1,-1,-1,-1],[-1,-1,-1,-1],[-1,-1,-1,-1],[-1,-1,-1,-1],[-1,-1,-1,-1],[-1,-1,-1,-1],[-1,-1,-1,-1],[-1,-1,-1,-1],[-1,-1,-1,-1],[-1,-1,-1,-1],[-1,-1,-1,-1],[-1,-1,-1,-1],[-1,-1,-1,-1],[-1,-1,-1,-1],[-1,-1,-1,-1],[-1,-1,-1,-1],[-1,-1,-1,-1],[-1,-1,-1,-1],[-1,-1,-1,-1],[-1,-1,-1,-1],[-1,-1,-1,-1],[-1,-1,-1,-1],[-1,-1,-1,-1],[-1,-1,-1,-1],[-1,-1,-1,-1],[-1,-1,-1,-1],[-1,-1,-1,-1],[-1,-1,-1,-1],[-1,-1,-1,-1],[-1,-1,-1,-1],[-1,-1,-1,-1],[-1,-1,-1,-1],[-1,-1,-1,-1],[-1,-1,-1,-1],[-1,-1,-1,-1],[-1,-1,-1,-1],[-1,-1,-1,-1],[-1,-1,-1,-1],[-1,-1,-1,-1],[-1,-1,-1,-1],[-1,-1,-1,-1],[-1,-1,-1,-1],[-1,-1,-1,-1],[-1,-1,-1,-1],[-1,-1,-1,-1],[-1,-1,-1,-1],[-1,-1,-1,-1],[-1,-1,-1,-1],[-1,-1,-1,-1],[-1,-1,-1,-1],[-1,-1,-1,-1],[-1,-1,-1,-1],[-1,-1,-1,-1],[-1,-1,-1,-1],[-1,-1,-1,-1],[-1,-1,-1,-1],[-1,-1,-1,-1],[-1,-1,-1,-1],[-1,-1,-1,-1],[-1,-1,-1,-1],[-1,-1,-1,-1],[-1,-1,-1,-1],[-1,-1,-1,-1],[-1,-1,-1,-1],[-1,-1,-1,-1],[-1,-1,-1,-1],[-1,-1,-1,-1],[-1,-1,-1,-1],[-1,-1,-1,-1],[-1,-1,-1,-1],[-1,-1,-1,-1],[-1,-1,-1,-1],[-1,-1,-1,-1],[-1,-1,-1,-1],[-1,-1,-1,-1],[-1,-1,-1,-1],[-1,-1,-1,-1],[-1,-1,-1,-1],[-1,-1,-1,-1],[-1,-1,-1,-1],[-1,-1,-1,-1],[-1,-1,-1,-1],[-1,-1,-1,-1],[-1,-1,-1,-1],[-1,-1,-1,-1],[-1,-1,-1,-1],[-1,-1,-1,-1],[-1,-1,-1,-1],[-1,-1,-1,-1],[-1,-1,-1,-1],[-1,-1,-1,-1],[-1,-1,-1,-1],[-1,-1,-1,-1],[-1,-1,-1,-1],[-1,-1,-1,-1],[-1,-1,-1,-1],[-1,-1,-1,-1],[-1,-1,-1,-1],[-1,-1,-1,-1],[-1,-1,-1,-1],[-1,-1,-1,-1],[-1,-1,-1,-1],[-1,-1,-1,-1],[-1,-1,-1,-1],[-1,-1,-1,-1],[-1,-1,-1,-1],[-1,-1,-1,-1],[-1,-1,-1,-1],[-1,-1,-1,-1],[-1,-1,-1,-1],[-1,-1,-1,-1],[-1,-1,-1,-1],[-1,-1,-1,-1],[-1,-1,-1,-1],[-1,-1,-1,-1],[-1,-1,-1,-1],[-1,-1,-1,-1],[-1,-1,-1,-1],[-1,-1,-1,-1],[-1,-1,-1,-1],[-1,-1,-1,-1],[-1,-1,-1,-1],[-1,-1,-1,-1],[-1,-1,-1,-1],[-1,-1,-1,-1],[-1,-1,-1,-1],[-1,-1,-1,-1],[-1,-1,-1,-1],[-1,-1,-1,-1],[-1,-1,-1,-1],[-1,-1,-1,-1],[-1,-1,-1,-1],[-1,-1,-1,-1],[-1,-1,-1,-1],[-1,-1,-1,-1],[-1,-1,-1,-1],[-1,-1,-1,-1],[-1,-1,-1,-1],[-1,-1,-1,-1],[-1,-1,-1,-1],[-1,-1,-1,-1],[-1,-1,-1,-1],[-1,-1,-1,-1],[-1,-1,-1,-1],[-1,-1,-1,-1],[-1,-1,-1,-1],[-1,-1,-1,-1],[-1,-1,-1,-1],[-1,-1,-1,-1],[-1,-1,-1,-1],[-1,-1,-1,-1],[-1,-1,-1,-1],[-1,-1,-1,-1],[-1,-1,-1,-1],[-1,-1,-1,-1],[-1,-1,-1,-1],[-1,-1,-1,-1],[-1,-1,-1,-1],[-1,-1,-1,-1],[-1,-1,-1,-1],[-1,-1,-1,-1],[-1,-1,-1,-1],[-1,-1,-1,-1],[-1,-1,-1,-1],[-1,-1,-1,-1],[-1,-1,-1,-1],[-1,-1,-1,-1],[-1,-1,-1,-1],[-1,-1,-1,-1],[-1,-1,-1,-1],[-1,-1,-1,-1],[-1,-1,-1,-1],[-1,-1,-1,-1],[-1,-1,-1,-1],[-1,-1,-1,-1],[-1,-1,-1,-1],[-1,-1,-1,-1],[-1,-1,-1,-1],[-1,-1,-1,-1],[-1,-1,-1,-1],[-1,-1,-1,-1],[-1,-1,-1,-1],[-1,-1,-1,-1],[-1,-1,-1,-1],[-1,-1,-1,-1],[-1,-1,-1,-1],[-1,-1,-1,-1],[-1,-1,-1,-1],[-1,-1,-1,-1],[-1,-1,-1,-1],[-1,-1,-1,-1],[-1,-1,-1,-1],[-1,-1,-1,-1],[-1,-1,-1,-1],[-1,-1,-1,-1],[-1,-1,-1,-1],[-1,-1,-1,-1],[-1,-1,-1,-1],[-1,-1,-1,-1],[-1,-1,-1,-1],[-1,-1,-1,-1],[-1,-1,-1,-1],[-1,-1,-1,-1],[-1,-1,-1,-1],[-1,-1,-1,-1],[-1,-1,-1,-1],[-1,-1,-1,-1],[-1,-1,-1,-1],[-1,-1,-1,-1],[-1,-1,-1,-1],[-1,-1,-1,-1],[-1,-1,-1,-1],[-1,-1,-1,-1],[-1,-1,-1,-1],[-1,-1,-1,-1],[-1,-1,-1,-1],[-1,-1,-1,-1],[-1,-1,-1,-1],[-1,-1,-1,-1],[-1,-1,-1,-1],[-1,-1,-1,-1],[-1,-1,-1,-1],[-1,-1,-1,-1],[-1,-1,-1,-1],[-1,-1,-1,-1],[-1,-1,-1,-1],[-1,-1,-1,-1],[-1,-1,-1,-1],[-1,-1,-1,-1],[-1,-1,-1,-1],[-1,-1,-1,-1],[-1,-1,-1,-1],[-1,-1,-1,-1],[-1,-1,-1,-1],[-1,-1,-1,-1],[-1,-1,-1,-1],[-1,-1,-1,-1],[-1,-1,-1,-1],[-1,-1,-1,-1],[-1,-1,-1,-1],[-1,-1,-1,-1],[-1,-1,-1,-1],[-1,-1,-1,-1],[-1,-1,-1,-1],[-1,-1,-1,-1],[-1,-1,-1,-1],[-1,-1,-1,-1],[-1,-1,-1,-1],[-1,-1,-1,-1],[-1,-1,-1,-1],[-1,-1,-1,-1],[-1,-1,-1,-1],[-1,-1,-1,-1],[-1,-1,-1,-1],[-1,-1,-1,-1],[-1,-1,-1,-1],[-1,-1,-1,-1],[-1,-1,-1,-1],[-1,-1,-1,-1],[-1,-1,-1,-1],[-1,-1,-1,-1],[-1,-1,-1,-1],[-1,-1,-1,-1],[-1,-1,-1,-1],[-1,-1,-1,-1],[-1,-1,-1,-1],[-1,-1,-1,-1],[-1,-1,-1,-1],[-1,-1,-1,-1],[-1,-1,-1,-1],[-1,-1,-1,-1],[2,320,-1,-1],[2,321,2,319],[2,322,2,320],[2,323,2,321],[2,324,2,322],[2,325,2,323],[2,326,2,324],[2,327,2,325],[2,328,2,326],[2,329,2,327],[2,330,2,328],[2,331,2,329],[2,332,2,330],[2,333,2,331],[2,334,2,332],[2,335,2,333],[2,336,2,334],[2,337,2,335],[2,338,2,336],[2,339,2,337],[2,340,2,338],[2,341,2,339],[2,342,2,340],[3,342,2,341],[2,344,-1,-1],[2,345,2,343],[2,346,2,344],[2,347,2,345],[2,348,2,346],[2,349,2,347],[1,349,2,348],[2,351,1,350],[2,352,2,350],[2,353,2,351],[2,354,2,352],[2,355,2,353],[2,356,2,354],[-1,-1,2,355],[2,358,-1,-1],[2,359,2,357],[2,360,2,358],[2,361,2,359],[2,362,2,360],[2,363,2,361],[3,363,2,362],[2,365,3,364],[2,366,2,364],[2,367,2,365],[2,368,2,366],[2,369,2,367],[2,370,2,368],[1,370,2,369],[2,372,1,371],[2,373,2,371],[2,374,2,372],[2,375,2,373],[2,376,2,374],[2,377,2,375],[2,378,2,376],[2,379,2,377],[2,380,2,378],[2,381,2,379],[2,382,2,380],[2,383,2,381],[2,384,2,382],[3,384,2,383],[2,386,3,385],[2,387,2,385],[2,388,2,386],[2,389,2,387],[2,390,2,388],[2,391,2,389],[1,391,2,390],[2,393,1,392],[2,394,2,392],[2,395,2,393],[2,396,2,394],[2,397,2,395],[2,398,2,396],[-1,-1,2,397],[2,400,-1,-1],[2,401,2,399],[2,402,2,400],[2,403,2,401],[2,404,2,402],[2,405,2,403],[3,405,2,404],[2,407,3,406],[2,408,2,406],[2,409,2,407],[2,410,2,408],[2,411,2,409],[2,412,2,410],[1,412,2,411],[-1,-1,-1,-1],[-1,-1,-1,-1],[-1,-1,-1,-1],[-1,-1,-1,-1],[-1,-1,-1,-1],[-1,-1,-1,-1],[-1,-1,-1,-1],[-1,-1,-1,-1],[-1,-1,-1,-1],[-1,-1,-1,-1],[-1,-1,-1,-1],[-1,-1,-1,-1],[-1,-1,-1,-1],[-1,-1,-1,-1],[-1,-1,-1,-1],[-1,-1,-1,-1],[-1,-1,-1,-1],[-1,-1,-1,-1],[-1,-1,-1,-1],[-1,-1,-1,-1],[-1,-1,-1,-1],[-1,-1,-1,-1],[-1,-1,-1,-1],[-1,-1,-1,-1],[-1,-1,-1,-1],[-1,-1,-1,-1],[-1,-1,-1,-1],[-1,-1,-1,-1],[-1,-1,-1,-1],[-1,-1,-1,-1],[-1,-1,-1,-1],[-1,-1,-1,-1],[-1,-1,-1,-1],[-1,-1,-1,-1],[-1,-1,-1,-1],[-1,-1,-1,-1],[-1,-1,-1,-1],[-1,-1,-1,-1],[-1,-1,-1,-1],[-1,-1,-1,-1],[-1,-1,-1,-1],[-1,-1,-1,-1],[-1,-1,-1,-1],[-1,-1,-1,-1],[-1,-1,-1,-1],[-1,-1,-1,-1],[-1,-1,-1,-1],[-1,-1,-1,-1],[-1,-1,-1,-1],[-1,-1,-1,-1],[-1,-1,-1,-1],[-1,-1,-1,-1],[-1,-1,-1,-1],[-1,-1,-1,-1],[-1,-1,-1,-1],[-1,-1,-1,-1],[-1,-1,-1,-1],[-1,-1,-1,-1],[-1,-1,-1,-1],[-1,-1,-1,-1],[-1,-1,-1,-1],[-1,-1,-1,-1],[-1,-1,-1,-1],[-1,-1,-1,-1],[-1,-1,-1,-1],[-1,-1,-1,-1],[-1,-1,-1,-1],[-1,-1,-1,-1],[-1,-1,-1,-1],[-1,-1,-1,-1],[-1,-1,-1,-1],[-1,-1,-1,-1],[-1,-1,-1,-1],[-1,-1,-1,-1],[-1,-1,-1,-1],[-1,-1,-1,-1],[-1,-1,-1,-1],[-1,-1,-1,-1],[-1,-1,-1,-1],[-1,-1,-1,-1],[-1,-1,-1,-1],[-1,-1,-1,-1],[-1,-1,-1,-1],[-1,-1,-1,-1],[-1,-1,-1,-1],[-1,-1,-1,-1],[-1,-1,-1,-1],[-1,-1,-1,-1],[-1,-1,-1,-1],[-1,-1,-1,-1],[-1,-1,-1,-1],[-1,-1,-1,-1],[-1,-1,-1,-1],[-1,-1,-1,-1],[-1,-1,-1,-1],[-1,-1,-1,-1],[-1,-1,-1,-1],[-1,-1,-1,-1],[-1,-1,-1,-1],[-1,-1,-1,-1],[-1,-1,-1,-1],[-1,-1,-1,-1],[-1,-1,-1,-1],[-1,-1,-1,-1],[-1,-1,-1,-1],[-1,-1,-1,-1],[-1,-1,-1,-1],[-1,-1,-1,-1],[-1,-1,-1,-1],[-1,-1,-1,-1],[-1,-1,-1,-1],[-1,-1,-1,-1]],"loop":[0,0,0,0,0,0,0,0,0,0,0,0,0,0,0,0,0,0,0,0,0,0,0,0,0,0,0,0,0,0,0,0,0,0,0,0,0,0,0,0,0,0,0,0,0,0,0,0,0,0,0,0,0,0,0,0,0,0,0,0,0,0,0,0,0,0,0,0,0,0,0,0,0,0,0,0,0,0,0,0,0,0,0,0,0,0,0,0,0,0,0,0,0,0,0,0,0,0,0,0,0,0,0,0,0,0,0,0,0,0,0,0,0,0,0,0,0,0,0,0,0,0,0,0,0,0,0,0,0,0,0,0,0,0,0,0,0,0,0,0,0,0,0,0,0,0,0,0,0,0,0,0,0,0,0,0,0,0,0,0,0,0,0,0,0,0,0,0,0,0,0,0,0,0,0,0,0,0,0,0,0,0,0,0,0,0,0,0,0,0,0,0,0,0,0,0,0,0,0,0,0,0,0,0,0,0,0,0,0,0,0,0,0,0,0,0,0,0,0,0,0,0,0,0,0,0,0,0,0,0,0,0,0,0,0,0,0,0,0,0,0,0,0,0,0,0,0,0,0,0,0,0,0,0,0,0,0,0,0,0,0,0,0,0,0,0,0,0,0,0,0,0,0,0,0,0,0,0,0,0,0,0,0,0,0,0,0,0,0,0,0,0,0,0,0,0,0,0,0,0,0,0,0,0,0,0,0,0,0,0,0,0,0,0,0,0,0,0,0,0,0,0,0,0,0,0,0,0,0,0,0,0,0,0,0,0,0,0,0,0,0,0,0,0,0,0,0,0,0,0,0,0,0,0,0,0,0,0,0,0,0,0,0,0,0,0,0,0,0,0,0,0,0,0,0,0,0,0,0,0,0,0,0,0,0,0,0,0,0,0,0,0,0,0,0,0,0,0,0,0,0,0,0,0,0,0,0,0,0,0,0,0,0,0,0,0,0,0,0,0,0,0,0,0,0,0,0,0,0,0,0,0,0,0,0,0,0,0,0,0,0,0,0,0,0,0,0,0,0,0,0,0,0,0,0,0,0,0,0,0,0,0,0,0,0,0,0,0,0,0,0,0,0,0,0,0,0,0,0,0,0,0,0,0,0,0,0,0,0,0,0,0,0,0,0,0,0,0,0,0,0,0,0,0,0,0,0,0,0,0,0,0,0,0,0,0,0,0,0,0,0,0,0,0,0],"skip":[0,0,0,0,0,0,0,0,0,0,0,0,0,0,0,0,0,0,0,0,0,0,0,0,0,0,0,0,0,0,0,0,0,0,0,0,0,0,0,0,0,0,0,0,0,0,0,0,0,0,0,0,0,0,0,0,0,0,0,0,0,0,0,0,0,0,0,0,0,0,0,0,0,0,0,0,0,0,0,0,0,0,0,0,0,0,0,0,0,0,0,0,0,0,0,0,0,0,0,0,0,0,0,0,0,0,0,0,0,0,0,0,0,0,0,0,0,0,0,0,0,0,0,0,0,0,0,0,0,0,0,0,0,0,0,0,0,0,0,0,0,0,0,0,0,0,0,0,0,0,0,0,0,0,0,0,0,0,0,0,0,0,0,0,0,0,0,0,0,0,0,0,0,0,0,0,0,0,0,0,0,0,0,0,0,0,0,0,0,0,0,0,0,0,0,0,0,0,0,0,0,0,0,0,0,0,0,0,0,0,0,0,0,0,0,0,0,0,0,0,0,0,0,0,0,0,0,0,0,0,0,0,0,0,0,0,0,0,0,0,0,0,0,0,0,0,0,0,0,0,0,0,0,0,0,0,0,0,0,0,0,0,0,0,0,0,0,0,0,0,0,0,0,0,0,0,0,0,0,0,0,0,0,0,0,0,0,0,0,0,0,0,0,0,0,0,0,0,0,0,0,0,0,0,0,0,0,0,0,0,0,0,0,0,0,0,0,0,0,0,0,0,0,0,0,0,0,0,0,0,0,0,0,0,0,0,0,0,0,0,0,0,0,0,0,0,0,0,0,0,0,0,0,0,0,0,0,0,0,0,0,0,0,0,0,0,0,0,0,0,0,0,0,0,0,0,0,0,0,0,0,0,0,0,0,0,0,0,0,0,0,0,0,0,0,0,0,0,0,0,0,0,0,0,0,0,0,0,0,0,0,0,0,0,0,0,0,0,0,0,0,0,0,0,0,0,0,0,0,0,0,0,0,0,0,0,0,0,0,0,0,0,0,0,0,0,0,0,0,0,0,0,0,0,0,0,0,0,0,0,0,0,0,0,0,0,0,0,0,0,0,0,0,0,0,0,0,0,0,0,0,0,0,0,0,0,0,0,0,0,0,0,0,0,0,0,0,0,0,0,0,0,0,0,0,0,0,0,0,0,0,0,0,0,0,0,0,0,0,0,0,0,0,0,0],"scafLoop":[],"stapLoop":[],"stap_colors":[[356,16777215],[398,16777215]]},{"row":9,"col":18,"num":3,"scaf":[[-1,-1,-1,-1],[-1,-1,-1,-1],[-1,-1,-1,-1],[-1,-1,-1,-1],[-1,-1,-1,-1],[-1,-1,-1,-1],[-1,-1,-1,-1],[-1,-1,-1,-1],[-1,-1,-1,-1],[-1,-1,-1,-1],[-1,-1,-1,-1],[-1,-1,-1,-1],[-1,-1,-1,-1],[-1,-1,-1,-1],[-1,-1,-1,-1],[-1,-1,-1,-1],[-1,-1,-1,-1],[-1,-1,-1,-1],[-1,-1,-1,-1],[-1,-1,-1,-1],[-1,-1,-1,-1],[-1,-1,-1,-1],[-1,-1,-1,-1],[-1,-1,-1,-1],[-1,-1,-1,-1],[-1,-1,-1,-1],[-1,-1,-1,-1],[-1,-1,-1,-1],[-1,-1,-1,-1],[-1,-1,-1,-1],[-1,-1,-1,-1],[-1,-1,-1,-1],[-1,-1,-1,-1],[-1,-1,-1,-1],[-1,-1,-1,-1],[-1,-1,-1,-1],[-1,-1,-1,-1],[-1,-1,-1,-1],[-1,-1,-1,-1],[-1,-1,-1,-1],[-1,-1,-1,-1],[-1,-1,-1,-1],[-1,-1,-1,-1],[-1,-1,-1,-1],[-1,-1,-1,-1],[-1,-1,-1,-1],[-1,-1,-1,-1],[-1,-1,-1,-1],[-1,-1,-1,-1],[-1,-1,-1,-1],[-1,-1,-1,-1],[-1,-1,-1,-1],[-1,-1,-1,-1],[-1,-1,-1,-1],[-1,-1,-1,-1],[-1,-1,-1,-1],[-1,-1,-1,-1],[-1,-1,-1,-1],[-1,-1,-1,-1],[-1,-1,-1,-1],[-1,-1,-1,-1],[-1,-1,-1,-1],[-1,-1,-1,-1],[-1,-1,-1,-1],[-1,-1,-1,-1],[-1,-1,-1,-1],[-1,-1,-1,-1],[-1,-1,-1,-1],[-1,-1,-1,-1],[-1,-1,-1,-1],[-1,-1,-1,-1],[-1,-1,-1,-1],[-1,-1,-1,-1],[-1,-1,-1,-1],[-1,-1,-1,-1],[-1,-1,-1,-1],[-1,-1,-1,-1],[-1,-1,-1,-1],[-1,-1,-1,-1],[-1,-1,-1,-1],[-1,-1,-1,-1],[-1,-1,-1,-1],[-1,-1,-1,-1],[-1,-1,-1,-1],[-1,-1,-1,-1],[-1,-1,-1,-1],[-1,-1,-1,-1],[-1,-1,-1,-1],[-1,-1,-1,-1],[-1,-1,-1,-1],[-1,-1,-1,-1],[-1,-1,-1,-1],[-1,-1,-1,-1],[-1,-1,-1,-1],[-1,-1,-1,-1],[-1,-1,-1,-1],[-1,-1,-1,-1],[-1,-1,-1,-1],[-1,-1,-1,-1],[-1,-1,-1,-1],[-1,-1,-1,-1],[-1,-1,-1,-1],[-1,-1,-1,-1],[-1,-1,-1,-1],[-1,-1,-1,-1],[-1,-1,-1,-1],[-1,-1,-1,-1],[-1,-1,-1,-1],[-1,-1,-1,-1],[-1,-1,-1,-1],[-1,-1,-1,-1],[-1,-1,-1,-1],[-1,-1,-1,-1],[-1,-1,-1,-1],[-1,-1,-1,-1],[-1,-1,-1,-1],[-1,-1,-1,-1],[-1,-1,-1,-1],[-1,-1,-1,-1],[-1,-1,-1,-1],[-1,-1,-1,-1],[-1,-1,-1,-1],[-1,-1,-1,-1],[-1,-1,-1,-1],[-1,-1,-1,-1],[-1,-1,-1,-1],[-1,-1,-1,-1],[-1,-1,-1,-1],[-1,-1,-1,-1],[-1,-1,-1,-1],[-1,-1,-1,-1],[-1,-1,-1,-1],[-1,-1,-1,-1],[-1,-1,-1,-1],[-1,-1,-1,-1],[-1,-1,-1,-1],[-1,-1,-1,-1],[-1,-1,-1,-1],[-1,-1,-1,-1],[-1,-1,-1,-1],[-1,-1,-1,-1],[-1,-1,-1,-1],[-1,-1,-1,-1],[-1,-1,-1,-1],[-1,-1,-1,-1],[-1,-1,-1,-1],[-1,-1,-1,-1],[-1,-1,-1,-1],[-1,-1,-1,-1],[-1,-1,-1,-1],[-1,-1,-1,-1],[-1,-1,-1,-1],[-1,-1,-1,-1],[-1,-1,-1,-1],[-1,-1,-1,-1],[-1,-1,-1,-1],[-1,-1,-1,-1],[-1,-1,-1,-1],[-1,-1,-1,-1],[-1,-1,-1,-1],[-1,-1,-1,-1],[-1,-1,-1,-1],[-1,-1,-1,-1],[-1,-1,-1,-1],[-1,-1,-1,-1],[-1,-1,-1,-1],[-1,-1,-1,-1],[-1,-1,-1,-1],[-1,-1,-1,-1],[-1,-1,-1,-1],[-1,-1,-1,-1],[-1,-1,-1,-1],[-1,-1,-1,-1],[-1,-1,-1,-1],[-1,-1,-1,-1],[-1,-1,-1,-1],[-1,-1,-1,-1],[-1,-1,-1,-1],[-1,-1,-1,-1],[-1,-1,-1,-1],[-1,-1,-1,-1],[-1,-1,-1,-1],[-1,-1,-1,-1],[-1,-1,-1,-1],[-1,-1,-1,-1],[-1,-1,-1,-1],[-1,-1,-1,-1],[-1,-1,-1,-1],[-1,-1,-1,-1],[-1,-1,-1,-1],[-1,-1,-1,-1],[-1,-1,-1,-1],[-1,-1,-1,-1],[-1,-1,-1,-1],[-1,-1,-1,-1],[-1,-1,-1,-1],[-1,-1,-1,-1],[-1,-1,-1,-1],[-1,-1,-1,-1],[-1,-1,-1,-1],[-1,-1,-1,-1],[-1,-1,-1,-1],[-1,-1,-1,-1],[-1,-1,-1,-1],[-1,-1,-1,-1],[-1,-1,-1,-1],[-1,-1,-1,-1],[-1,-1,-1,-1],[-1,-1,-1,-1],[-1,-1,-1,-1],[-1,-1,-1,-1],[-1,-1,-1,-1],[-1,-1,-1,-1],[-1,-1,-1,-1],[-1,-1,-1,-1],[-1,-1,-1,-1],[-1,-1,-1,-1],[-1,-1,-1,-1],[-1,-1,-1,-1],[-1,-1,-1,-1],[-1,-1,-1,-1],[-1,-1,-1,-1],[-1,-1,-1,-1],[-1,-1,-1,-1],[-1,-1,-1,-1],[-1,-1,-1,-1],[-1,-1,-1,-1],[-1,-1,-1,-1],[-1,-1,-1,-1],[-1,-1,-1,-1],[-1,-1,-1,-1],[-1,-1,-1,-1],[-1,-1,-1,-1],[-1,-1,-1,-1],[-1,-1,-1,-1],[-1,-1,-1,-1],[-1,-1,-1,-1],[-1,-1,-1,-1],[-1,-1,-1,-1],[-1,-1,-1,-1],[-1,-1,-1,-1],[-1,-1,-1,-1],[-1,-1,-1,-1],[-1,-1,-1,-1],[-1,-1,-1,-1],[-1,-1,-1,-1],[-1,-1,-1,-1],[-1,-1,-1,-1],[-1,-1,-1,-1],[-1,-1,-1,-1],[-1,-1,-1,-1],[-1,-1,-1,-1],[-1,-1,-1,-1],[-1,-1,-1,-1],[-1,-1,-1,-1],[-1,-1,-1,-1],[-1,-1,-1,-1],[-1,-1,-1,-1],[-1,-1,-1,-1],[-1,-1,-1,-1],[-1,-1,-1,-1],[-1,-1,-1,-1],[-1,-1,-1,-1],[-1,-1,-1,-1],[-1,-1,-1,-1],[-1,-1,-1,-1],[-1,-1,-1,-1],[-1,-1,-1,-1],[-1,-1,-1,-1],[-1,-1,-1,-1],[-1,-1,-1,-1],[-1,-1,-1,-1],[-1,-1,-1,-1],[-1,-1,-1,-1],[-1,-1,-1,-1],[-1,-1,-1,-1],[-1,-1,-1,-1],[-1,-1,-1,-1],[-1,-1,-1,-1],[-1,-1,-1,-1],[-1,-1,-1,-1],[-1,-1,-1,-1],[-1,-1,-1,-1],[-1,-1,-1,-1],[-1,-1,-1,-1],[-1,-1,-1,-1],[-1,-1,-1,-1],[-1,-1,-1,-1],[-1,-1,-1,-1],[-1,-1,-1,-1],[-1,-1,-1,-1],[-1,-1,-1,-1],[-1,-1,-1,-1],[-1,-1,-1,-1],[-1,-1,-1,-1],[-1,-1,-1,-1],[-1,-1,-1,-1],[-1,-1,-1,-1],[-1,-1,-1,-1],[-1,-1,-1,-1],[-1,-1,-1,-1],[-1,-1,-1,-1],[-1,-1,-1,-1],[-1,-1,-1,-1],[-1,-1,-1,-1],[-1,-1,-1,-1],[-1,-1,-1,-1],[-1,-1,-1,-1],[-1,-1,-1,-1],[-1,-1,-1,-1],[-1,-1,-1,-1],[-1,-1,-1,-1],[-1,-1,-1,-1],[-1,-1,-1,-1],[-1,-1,-1,-1],[-1,-1,-1,-1],[-1,-1,-1,-1],[-1,-1,-1,-1],[-1,-1,-1,-1],[-1,-1,-1,-1],[-1,-1,-1,-1],[-1,-1,-1,-1],[-1,-1,-1,-1],[-1,-1,-1,-1],[3,325,4,324],[3,326,3,324],[3,327,3,325],[3,328,3,326],[3,329,3,327],[3,330,3,328],[3,331,3,329],[3,332,3,330],[3,333,3,331],[3,334,3,332],[3,335,3,333],[3,336,3,334],[3,337,3,335],[3,338,3,336],[3,339,3,337],[3,340,3,338],[3,341,3,339],[3,342,3,340],[3,343,3,341],[3,344,3,342],[3,345,3,343],[3,346,3,344],[3,347,3,345],[3,348,3,346],[3,349,3,347],[3,350,3,348],[3,351,3,349],[3,352,3,350],[3,353,3,351],[3,354,3,352],[3,355,3,353],[3,356,3,354],[3,357,3,355],[3,358,3,356],[3,359,3,357],[3,360,3,358],[3,361,3,359],[3,362,3,360],[3,363,3,361],[3,364,3,362],[3,365,3,363],[3,366,3,364],[3,367,3,365],[3,368,3,366],[3,369,3,367],[3,370,3,368],[3,371,3,369],[3,372,3,370],[3,373,3,371],[3,374,3,372],[3,375,3,373],[3,376,3,374],[3,377,3,375],[3,378,3,376],[3,379,3,377],[3,380,3,378],[3,381,3,379],[3,382,3,380],[3,383,3,381],[3,384,3,382],[3,385,3,383],[3,386,3,384],[3,387,3,385],[3,388,3,386],[3,389,3,387],[3,390,3,388],[3,391,3,389],[3,392,3,390],[3,393,3,391],[3,394,3,392],[3,395,3,393],[3,396,3,394],[3,397,3,395],[3,398,3,396],[3,399,3,397],[3,400,3,398],[3,401,3,399],[3,402,3,400],[3,403,3,401],[3,404,3,402],[3,405,3,403],[3,406,3,404],[3,407,3,405],[3,408,3,406],[3,409,3,407],[3,410,3,408],[3,411,3,409],[3,412,3,410],[3,413,3,411],[3,414,3,412],[3,415,3,413],[3,416,3,414],[3,417,3,415],[3,418,3,416],[3,419,3,417],[3,420,3,418],[3,421,3,419],[3,422,3,420],[3,423,3,421],[3,424,3,422],[3,425,3,423],[3,426,3,424],[3,427,3,425],[3,428,3,426],[3,429,3,427],[3,430,3,428],[3,431,3,429],[3,432,3,430],[3,433,3,431],[3,434,3,432],[3,435,3,433],[3,436,3,434],[3,437,3,435],[3,438,3,436],[3,439,3,437],[3,440,3,438],[3,441,3,439],[3,442,3,440],[3,443,3,441],[3,444,3,442],[3,445,3,443],[3,446,3,444],[3,447,3,445],[3,448,3,446],[3,449,3,447],[3,450,3,448],[3,451,3,449],[3,452,3,450],[3,453,3,451],[3,454,3,452],[3,455,3,453],[3,456,3,454],[3,457,3,455],[3,458,3,456],[3,459,3,457],[3,460,3,458],[3,461,3,459],[3,462,3,460],[3,463,3,461],[3,464,3,462],[3,465,3,463],[3,466,3,464],[3,467,3,465],[3,468,3,466],[3,469,3,467],[3,470,3,468],[3,471,3,469],[3,472,3,470],[3,473,3,471],[3,474,3,472],[3,475,3,473],[3,476,3,474],[3,477,3,475],[3,478,3,476],[3,479,3,477],[3,480,3,478],[3,481,3,479],[3,482,3,480],[3,483,3,481],[3,484,3,482],[2,484,3,483],[-1,-1,-1,-1],[-1,-1,-1,-1],[-1,-1,-1,-1],[-1,-1,-1,-1],[-1,-1,-1,-1],[-1,-1,-1,-1],[-1,-1,-1,-1],[-1,-1,-1,-1],[-1,-1,-1,-1],[-1,-1,-1,-1],[-1,-1,-1,-1],[-1,-1,-1,-1],[-1,-1,-1,-1],[-1,-1,-1,-1],[-1,-1,-1,-1],[-1,-1,-1,-1],[-1,-1,-1,-1],[-1,-1,-1,-1],[-1,-1,-1,-1],[-1,-1,-1,-1],[-1,-1,-1,-1],[-1,-1,-1,-1],[-1,-1,-1,-1],[-1,-1,-1,-1],[-1,-1,-1,-1],[-1,-1,-1,-1],[-1,-1,-1,-1],[-1,-1,-1,-1],[-1,-1,-1,-1],[-1,-1,-1,-1],[-1,-1,-1,-1],[-1,-1,-1,-1],[-1,-1,-1,-1],[-1,-1,-1,-1],[-1,-1,-1,-1],[-1,-1,-1,-1],[-1,-1,-1,-1],[-1,-1,-1,-1],[-1,-1,-1,-1],[-1,-1,-1,-1]],"stap":[[-1,-1,-1,-1],[-1,-1,-1,-1],[-1,-1,-1,-1],[-1,-1,-1,-1],[-1,-1,-1,-1],[-1,-1,-1,-1],[-1,-1,-1,-1],[-1,-1,-1,-1],[-1,-1,-1,-1],[-1,-1,-1,-1],[-1,-1,-1,-1],[-1,-1,-1,-1],[-1,-1,-1,-1],[-1,-1,-1,-1],[-1,-1,-1,-1],[-1,-1,-1,-1],[-1,-1,-1,-1],[-1,-1,-1,-1],[-1,-1,-1,-1],[-1,-1,-1,-1],[-1,-1,-1,-1],[-1,-1,-1,-1],[-1,-1,-1,-1],[-1,-1,-1,-1],[-1,-1,-1,-1],[-1,-1,-1,-1],[-1,-1,-1,-1],[-1,-1,-1,-1],[-1,-1,-1,-1],[-1,-1,-1,-1],[-1,-1,-1,-1],[-1,-1,-1,-1],[-1,-1,-1,-1],[-1,-1,-1,-1],[-1,-1,-1,-1],[-1,-1,-1,-1],[-1,-1,-1,-1],[-1,-1,-1,-1],[-1,-1,-1,-1],[-1,-1,-1,-1],[-1,-1,-1,-1],[-1,-1,-1,-1],[-1,-1,-1,-1],[-1,-1,-1,-1],[-1,-1,-1,-1],[-1,-1,-1,-1],[-1,-1,-1,-1],[-1,-1,-1,-1],[-1,-1,-1,-1],[-1,-1,-1,-1],[-1,-1,-1,-1],[-1,-1,-1,-1],[-1,-1,-1,-1],[-1,-1,-1,-1],[-1,-1,-1,-1],[-1,-1,-1,-1],[-1,-1,-1,-1],[-1,-1,-1,-1],[-1,-1,-1,-1],[-1,-1,-1,-1],[-1,-1,-1,-1],[-1,-1,-1,-1],[-1,-1,-1,-1],[-1,-1,-1,-1],[-1,-1,-1,-1],[-1,-1,-1,-1],[-1,-1,-1,-1],[-1,-1,-1,-1],[-1,-1,-1,-1],[-1,-1,-1,-1],[-1,-1,-1,-1],[-1,-1,-1,-1],[-1,-1,-1,-1],[-1,-1,-1,-1],[-1,-1,-1,-1],[-1,-1,-1,-1],[-1,-1,-1,-1],[-1,-1,-1,-1],[-1,-1,-1,-1],[-1,-1,-1,-1],[-1,-1,-1,-1],[-1,-1,-1,-1],[-1,-1,-1,-1],[-1,-1,-1,-1],[-1,-1,-1,-1],[-1,-1,-1,-1],[-1,-1,-1,-1],[-1,-1,-1,-1],[-1,-1,-1,-1],[-1,-1,-1,-1],[-1,-1,-1,-1],[-1,-1,-1,-1],[-1,-1,-1,-1],[-1,-1,-1,-1],[-1,-1,-1,-1],[-1,-1,-1,-1],[-1,-1,-1,-1],[-1,-1,-1,-1],[-1,-1,-1,-1],[-1,-1,-1,-1],[-1,-1,-1,-1],[-1,-1,-1,-1],[-1,-1,-1,-1],[-1,-1,-1,-1],[-1,-1,-1,-1],[-1,-1,-1,-1],[-1,-1,-1,-1],[-1,-1,-1,-1],[-1,-1,-1,-1],[-1,-1,-1,-1],[-1,-1,-1,-1],[-1,-1,-1,-1],[-1,-1,-1,-1],[-1,-1,-1,-1],[-1,-1,-1,-1],[-1,-1,-1,-1],[-1,-1,-1,-1],[-1,-1,-1,-1],[-1,-1,-1,-1],[-1,-1,-1,-1],[-1,-1,-1,-1],[-1,-1,-1,-1],[-1,-1,-1,-1],[-1,-1,-1,-1],[-1,-1,-1,-1],[-1,-1,-1,-1],[-1,-1,-1,-1],[-1,-1,-1,-1],[-1,-1,-1,-1],[-1,-1,-1,-1],[-1,-1,-1,-1],[-1,-1,-1,-1],[-1,-1,-1,-1],[-1,-1,-1,-1],[-1,-1,-1,-1],[-1,-1,-1,-1],[-1,-1,-1,-1],[-1,-1,-1,-1],[-1,-1,-1,-1],[-1,-1,-1,-1],[-1,-1,-1,-1],[-1,-1,-1,-1],[-1,-1,-1,-1],[-1,-1,-1,-1],[-1,-1,-1,-1],[-1,-1,-1,-1],[-1,-1,-1,-1],[-1,-1,-1,-1],[-1,-1,-1,-1],[-1,-1,-1,-1],[-1,-1,-1,-1],[-1,-1,-1,-1],[-1,-1,-1,-1],[-1,-1,-1,-1],[-1,-1,-1,-1],[-1,-1,-1,-1],[-1,-1,-1,-1],[-1,-1,-1,-1],[-1,-1,-1,-1],[-1,-1,-1,-1],[-1,-1,-1,-1],[-1,-1,-1,-1],[-1,-1,-1,-1],[-1,-1,-1,-1],[-1,-1,-1,-1],[-1,-1,-1,-1],[-1,-1,-1,-1],[-1,-1,-1,-1],[-1,-1,-1,-1],[-1,-1,-1,-1],[-1,-1,-1,-1],[-1,-1,-1,-1],[-1,-1,-1,-1],[-1,-1,-1,-1],[-1,-1,-1,-1],[-1,-1,-1,-1],[-1,-1,-1,-1],[-1,-1,-1,-1],[-1,-1,-1,-1],[-1,-1,-1,-1],[-1,-1,-1,-1],[-1,-1,-1,-1],[-1,-1,-1,-1],[-1,-1,-1,-1],[-1,-1,-1,-1],[-1,-1,-1,-1],[-1,-1,-1,-1],[-1,-1,-1,-1],[-1,-1,-1,-1],[-1,-1,-1,-1],[-1,-1,-1,-1],[-1,-1,-1,-1],[-1,-1,-1,-1],[-1,-1,-1,-1],[-1,-1,-1,-1],[-1,-1,-1,-1],[-1,-1,-1,-1],[-1,-1,-1,-1],[-1,-1,-1,-1],[-1,-1,-1,-1],[-1,-1,-1,-1],[-1,-1,-1,-1],[-1,-1,-1,-1],[-1,-1,-1,-1],[-1,-1,-1,-1],[-1,-1,-1,-1],[-1,-1,-1,-1],[-1,-1,-1,-1],[-1,-1,-1,-1],[-1,-1,-1,-1],[-1,-1,-1,-1],[-1,-1,-1,-1],[-1,-1,-1,-1],[-1,-1,-1,-1],[-1,-1,-1,-1],[-1,-1,-1,-1],[-1,-1,-1,-1],[-1,-1,-1,-1],[-1,-1,-1,-1],[-1,-1,-1,-1],[-1,-1,-1,-1],[-1,-1,-1,-1],[-1,-1,-1,-1],[-1,-1,-1,-1],[-1,-1,-1,-1],[-1,-1,-1,-1],[-1,-1,-1,-1],[-1,-1,-1,-1],[-1,-1,-1,-1],[-1,-1,-1,-1],[-1,-1,-1,-1],[-1,-1,-1,-1],[-1,-1,-1,-1],[-1,-1,-1,-1],[-1,-1,-1,-1],[-1,-1,-1,-1],[-1,-1,-1,-1],[-1,-1,-1,-1],[-1,-1,-1,-1],[-1,-1,-1,-1],[-1,-1,-1,-1],[-1,-1,-1,-1],[-1,-1,-1,-1],[-1,-1,-1,-1],[-1,-1,-1,-1],[-1,-1,-1,-1],[-1,-1,-1,-1],[-1,-1,-1,-1],[-1,-1,-1,-1],[-1,-1,-1,-1],[-1,-1,-1,-1],[-1,-1,-1,-1],[-1,-1,-1,-1],[-1,-1,-1,-1],[-1,-1,-1,-1],[-1,-1,-1,-1],[-1,-1,-1,-1],[-1,-1,-1,-1],[-1,-1,-1,-1],[-1,-1,-1,-1],[-1,-1,-1,-1],[-1,-1,-1,-1],[-1,-1,-1,-1],[-1,-1,-1,-1],[-1,-1,-1,-1],[-1,-1,-1,-1],[-1,-1,-1,-1],[-1,-1,-1,-1],[-1,-1,-1,-1],[-1,-1,-1,-1],[-1,-1,-1,-1],[-1,-1,-1,-1],[-1,-1,-1,-1],[-1,-1,-1,-1],[-1,-1,-1,-1],[-1,-1,-1,-1],[-1,-1,-1,-1],[-1,-1,-1,-1],[-1,-1,-1,-1],[-1,-1,-1,-1],[-1,-1,-1,-1],[-1,-1,-1,-1],[-1,-1,-1,-1],[-1,-1,-1,-1],[-1,-1,-1,-1],[-1,-1,-1,-1],[-1,-1,-1,-1],[-1,-1,-1,-1],[-1,-1,-1,-1],[-1,-1,-1,-1],[-1,-1,-1,-1],[-1,-1,-1,-1],[-1,-1,-1,-1],[-1,-1,-1,-1],[-1,-1,-1,-1],[-1,-1,-1,-1],[-1,-1,-1,-1],[-1,-1,-1,-1],[-1,-1,-1,-1],[-1,-1,-1,-1],[-1,-1,-1,-1],[-1,-1,-1,-1],[-1,-1,-1,-1],[-1,-1,-1,-1],[-1,-1,-1,-1],[-1,-1,-1,-1],[-1,-1,-1,-1],[-1,-1,-1,-1],[-1,-1,-1,-1],[-1,-1,-1,-1],[-1,-1,-1,-1],[-1,-1,-1,-1],[-1,-1,-1,-1],[-1,-1,-1,-1],[-1,-1,-1,-1],[-1,-1,-1,-1],[-1,-1,-1,-1],[-1,-1,-1,-1],[-1,-1,-1,-1],[-1,-1,3,320],[3,319,3,321],[3,320,3,322],[3,321,3,323],[3,322,3,324],[3,323,3,325],[3,324,3,326],[3,325,3,327],[3,326,3,328],[3,327,3,329],[3,328,3,330],[3,329,3,331],[3,330,3,332],[3,331,3,333],[3,332,3,334],[3,333,3,335],[3,334,3,336],[3,335,3,337],[3,336,3,338],[3,337,3,339],[3,338,3,340],[3,339,3,341],[3,340,3,342],[3,341,2,342],[-1,-1,3,344],[3,343,3,345],[3,344,3,346],[3,345,3,347],[3,346,3,348],[3,347,3,349],[3,348,4,349],[4,350,3,351],[3,350,3,352],[3,351,3,353],[3,352,3,354],[3,353,3,355],[3,354,3,356],[3,355,3,357],[3,356,3,358],[3,357,3,359],[3,358,3,360],[3,359,3,361],[3,360,3,362],[3,361,3,363],[3,362,2,363],[2,364,3,365],[3,364,3,366],[3,365,3,367],[3,366,3,368],[3,367,3,369],[3,368,3,370],[3,369,4,370],[4,371,3,372],[3,371,3,373],[3,372,3,374],[3,373,3,375],[3,374,3,376],[3,375,3,377],[3,376,3,378],[3,377,3,379],[3,378,3,380],[3,379,3,381],[3,380,3,382],[3,381,3,383],[3,382,3,384],[3,383,2,384],[2,385,3,386],[3,385,3,387],[3,386,3,388],[3,387,3,389],[3,388,3,390],[3,389,3,391],[3,390,-1,-1],[4,392,3,393],[3,392,3,394],[3,393,3,395],[3,394,3,396],[3,395,3,397],[3,396,3,398],[3,397,3,399],[3,398,3,400],[3,399,3,401],[3,400,3,402],[3,401,3,403],[3,402,3,404],[3,403,3,405],[3,404,2,405],[2,406,3,407],[3,406,3,408],[3,407,3,409],[3,408,3,410],[3,409,3,411],[3,410,3,412],[3,411,4,412],[-1,-1,-1,-1],[-1,-1,-1,-1],[-1,-1,-1,-1],[-1,-1,-1,-1],[-1,-1,-1,-1],[-1,-1,-1,-1],[-1,-1,-1,-1],[-1,-1,-1,-1],[-1,-1,-1,-1],[-1,-1,-1,-1],[-1,-1,-1,-1],[-1,-1,-1,-1],[-1,-1,-1,-1],[-1,-1,-1,-1],[-1,-1,-1,-1],[-1,-1,-1,-1],[-1,-1,-1,-1],[-1,-1,-1,-1],[-1,-1,-1,-1],[-1,-1,-1,-1],[-1,-1,-1,-1],[-1,-1,-1,-1],[-1,-1,-1,-1],[-1,-1,-1,-1],[-1,-1,-1,-1],[-1,-1,-1,-1],[-1,-1,-1,-1],[-1,-1,-1,-1],[-1,-1,-1,-1],[-1,-1,-1,-1],[-1,-1,-1,-1],[-1,-1,-1,-1],[-1,-1,-1,-1],[-1,-1,-1,-1],[-1,-1,-1,-1],[-1,-1,-1,-1],[-1,-1,-1,-1],[-1,-1,-1,-1],[-1,-1,-1,-1],[-1,-1,-1,-1],[-1,-1,-1,-1],[-1,-1,-1,-1],[-1,-1,-1,-1],[-1,-1,-1,-1],[-1,-1,-1,-1],[-1,-1,-1,-1],[-1,-1,-1,-1],[-1,-1,-1,-1],[-1,-1,-1,-1],[-1,-1,-1,-1],[-1,-1,-1,-1],[-1,-1,-1,-1],[-1,-1,-1,-1],[-1,-1,-1,-1],[-1,-1,-1,-1],[-1,-1,-1,-1],[-1,-1,-1,-1],[-1,-1,-1,-1],[-1,-1,-1,-1],[-1,-1,-1,-1],[-1,-1,-1,-1],[-1,-1,-1,-1],[-1,-1,-1,-1],[-1,-1,-1,-1],[-1,-1,-1,-1],[-1,-1,-1,-1],[-1,-1,-1,-1],[-1,-1,-1,-1],[-1,-1,-1,-1],[-1,-1,-1,-1],[-1,-1,-1,-1],[-1,-1,-1,-1],[-1,-1,-1,-1],[-1,-1,-1,-1],[-1,-1,-1,-1],[-1,-1,-1,-1],[-1,-1,-1,-1],[-1,-1,-1,-1],[-1,-1,-1,-1],[-1,-1,-1,-1],[-1,-1,-1,-1],[-1,-1,-1,-1],[-1,-1,-1,-1],[-1,-1,-1,-1],[-1,-1,-1,-1],[-1,-1,-1,-1],[-1,-1,-1,-1],[-1,-1,-1,-1],[-1,-1,-1,-1],[-1,-1,-1,-1],[-1,-1,-1,-1],[-1,-1,-1,-1],[-1,-1,-1,-1],[-1,-1,-1,-1],[-1,-1,-1,-1],[-1,-1,-1,-1],[-1,-1,-1,-1],[-1,-1,-1,-1],[-1,-1,-1,-1],[-1,-1,-1,-1],[-1,-1,-1,-1],[-1,-1,-1,-1],[-1,-1,-1,-1],[-1,-1,-1,-1],[-1,-1,-1,-1],[-1,-1,-1,-1],[-1,-1,-1,-1],[-1,-1,-1,-1],[-1,-1,-1,-1],[-1,-1,-1,-1],[-1,-1,-1,-1],[-1,-1,-1,-1]],"loop":[0,0,0,0,0,0,0,0,0,0,0,0,0,0,0,0,0,0,0,0,0,0,0,0,0,0,0,0,0,0,0,0,0,0,0,0,0,0,0,0,0,0,0,0,0,0,0,0,0,0,0,0,0,0,0,0,0,0,0,0,0,0,0,0,0,0,0,0,0,0,0,0,0,0,0,0,0,0,0,0,0,0,0,0,0,0,0,0,0,0,0,0,0,0,0,0,0,0,0,0,0,0,0,0,0,0,0,0,0,0,0,0,0,0,0,0,0,0,0,0,0,0,0,0,0,0,0,0,0,0,0,0,0,0,0,0,0,0,0,0,0,0,0,0,0,0,0,0,0,0,0,0,0,0,0,0,0,0,0,0,0,0,0,0,0,0,0,0,0,0,0,0,0,0,0,0,0,0,0,0,0,0,0,0,0,0,0,0,0,0,0,0,0,0,0,0,0,0,0,0,0,0,0,0,0,0,0,0,0,0,0,0,0,0,0,0,0,0,0,0,0,0,0,0,0,0,0,0,0,0,0,0,0,0,0,0,0,0,0,0,0,0,0,0,0,0,0,0,0,0,0,0,0,0,0,0,0,0,0,0,0,0,0,0,0,0,0,0,0,0,0,0,0,0,0,0,0,0,0,0,0,0,0,0,0,0,0,0,0,0,0,0,0,0,0,0,0,0,0,0,0,0,0,0,0,0,0,0,0,0,0,0,0,0,0,0,0,0,0,0,0,0,0,0,0,0,0,0,0,0,0,0,0,0,0,0,0,0,0,0,0,0,0,0,0,0,0,0,0,0,0,0,0,0,0,0,0,0,0,0,0,0,0,0,0,0,0,0,0,0,0,0,0,0,0,0,0,0,0,0,0,0,0,0,0,0,0,0,0,0,0,0,0,0,0,0,0,0,0,0,0,0,0,0,0,0,0,0,0,0,0,0,0,0,0,0,0,0,0,0,0,0,0,0,0,0,0,0,0,0,0,0,0,0,0,0,0,0,0,0,0,0,0,0,0,0,0,0,0,0,0,0,0,0,0,0,0,0,0,0,0,0,0,0,0,0,0,0,0,0,0,0,0,0,0,0,0,0,0,0,0,0,0,0,0,0,0,0,0,0,0,0,0,0,0,0,0,0,0,0,0,0,0,0,0,0,0,0,0,0,0,0,0,0,0,0,0,0,0,0,0,0,0,0,0],"skip":[0,0,0,0,0,0,0,0,0,0,0,0,0,0,0,0,0,0,0,0,0,0,0,0,0,0,0,0,0,0,0,0,0,0,0,0,0,0,0,0,0,0,0,0,0,0,0,0,0,0,0,0,0,0,0,0,0,0,0,0,0,0,0,0,0,0,0,0,0,0,0,0,0,0,0,0,0,0,0,0,0,0,0,0,0,0,0,0,0,0,0,0,0,0,0,0,0,0,0,0,0,0,0,0,0,0,0,0,0,0,0,0,0,0,0,0,0,0,0,0,0,0,0,0,0,0,0,0,0,0,0,0,0,0,0,0,0,0,0,0,0,0,0,0,0,0,0,0,0,0,0,0,0,0,0,0,0,0,0,0,0,0,0,0,0,0,0,0,0,0,0,0,0,0,0,0,0,0,0,0,0,0,0,0,0,0,0,0,0,0,0,0,0,0,0,0,0,0,0,0,0,0,0,0,0,0,0,0,0,0,0,0,0,0,0,0,0,0,0,0,0,0,0,0,0,0,0,0,0,0,0,0,0,0,0,0,0,0,0,0,0,0,0,0,0,0,0,0,0,0,0,0,0,0,0,0,0,0,0,0,0,0,0,0,0,0,0,0,0,0,0,0,0,0,0,0,0,0,0,0,0,0,0,0,0,0,0,0,0,0,0,0,0,0,0,0,0,0,0,0,0,0,0,0,0,0,0,0,0,0,0,0,0,0,0,0,0,0,0,0,0,0,0,0,0,0,0,0,0,0,0,0,0,0,0,0,0,0,0,0,0,0,0,0,0,0,0,0,0,0,0,0,0,0,0,0,0,0,0,0,0,0,0,0,0,0,0,0,0,0,0,0,0,0,0,0,0,0,0,0,0,0,0,0,0,0,0,0,0,0,0,0,0,0,0,0,0,0,0,0,0,0,0,0,0,0,0,0,0,0,0,0,0,0,0,0,0,0,0,0,0,0,0,0,0,0,0,0,0,0,0,0,0,0,0,0,0,0,0,0,0,0,0,0,0,0,0,0,0,0,0,0,0,0,0,0,0,0,0,0,0,0,0,0,0,0,0,0,0,0,0,0,0,0,0,0,0,0,0,0,0,0,0,0,0,0,0,0,0,0,0,0,0,0,0,0,0,0,0,0,0,0,0,0,0,0,0,0,0,0,0,0,0,0,0,0,0,0,0,0,0,0,0,0,0],"scafLoop":[],"stapLoop":[],"stap_colors":[[319,16777215],[343,16777215]]},{"row":10,"col":18,"num":4,"scaf":[[-1,-1,-1,-1],[-1,-1,-1,-1],[-1,-1,-1,-1],[-1,-1,-1,-1],[-1,-1,-1,-1],[-1,-1,-1,-1],[-1,-1,-1,-1],[-1,-1,-1,-1],[-1,-1,-1,-1],[-1,-1,-1,-1],[-1,-1,-1,-1],[-1,-1,-1,-1],[-1,-1,-1,-1],[-1,-1,-1,-1],[-1,-1,-1,-1],[-1,-1,-1,-1],[-1,-1,-1,-1],[-1,-1,-1,-1],[-1,-1,-1,-1],[-1,-1,-1,-1],[-1,-1,-1,-1],[-1,-1,-1,-1],[-1,-1,-1,-1],[-1,-1,-1,-1],[-1,-1,-1,-1],[-1,-1,-1,-1],[-1,-1,-1,-1],[-1,-1,-1,-1],[-1,-1,-1,-1],[-1,-1,-1,-1],[-1,-1,-1,-1],[-1,-1,-1,-1],[-1,-1,-1,-1],[-1,-1,-1,-1],[-1,-1,-1,-1],[-1,-1,-1,-1],[-1,-1,-1,-1],[-1,-1,-1,-1],[-1,-1,-1,-1],[-1,-1,-1,-1],[-1,-1,-1,-1],[-1,-1,-1,-1],[-1,-1,-1,-1],[-1,-1,-1,-1],[-1,-1,-1,-1],[-1,-1,-1,-1],[-1,-1,-1,-1],[-1,-1,-1,-1],[-1,-1,-1,-1],[-1,-1,-1,-1],[-1,-1,-1,-1],[-1,-1,-1,-1],[-1,-1,-1,-1],[-1,-1,-1,-1],[-1,-1,-1,-1],[-1,-1,-1,-1],[-1,-1,-1,-1],[-1,-1,-1,-1],[-1,-1,-1,-1],[-1,-1,-1,-1],[-1,-1,-1,-1],[-1,-1,-1,-1],[-1,-1,-1,-1],[-1,-1,-1,-1],[-1,-1,-1,-1],[-1,-1,-1,-1],[-1,-1,-1,-1],[-1,-1,-1,-1],[-1,-1,-1,-1],[-1,-1,-1,-1],[-1,-1,-1,-1],[-1,-1,-1,-1],[-1,-1,-1,-1],[-1,-1,-1,-1],[-1,-1,-1,-1],[-1,-1,-1,-1],[-1,-1,-1,-1],[-1,-1,-1,-1],[-1,-1,-1,-1],[-1,-1,-1,-1],[-1,-1,-1,-1],[-1,-1,-1,-1],[-1,-1,-1,-1],[-1,-1,-1,-1],[-1,-1,-1,-1],[-1,-1,-1,-1],[-1,-1,-1,-1],[-1,-1,-1,-1],[-1,-1,-1,-1],[-1,-1,-1,-1],[-1,-1,-1,-1],[-1,-1,-1,-1],[-1,-1,-1,-1],[-1,-1,-1,-1],[-1,-1,-1,-1],[-1,-1,-1,-1],[-1,-1,-1,-1],[-1,-1,-1,-1],[-1,-1,-1,-1],[-1,-1,-1,-1],[-1,-1,-1,-1],[-1,-1,-1,-1],[-1,-1,-1,-1],[-1,-1,-1,-1],[-1,-1,-1,-1],[-1,-1,-1,-1],[-1,-1,-1,-1],[-1,-1,-1,-1],[-1,-1,-1,-1],[-1,-1,-1,-1],[-1,-1,-1,-1],[-1,-1,-1,-1],[-1,-1,-1,-1],[-1,-1,-1,-1],[-1,-1,-1,-1],[-1,-1,-1,-1],[-1,-1,-1,-1],[-1,-1,-1,-1],[-1,-1,-1,-1],[-1,-1,-1,-1],[-1,-1,-1,-1],[-1,-1,-1,-1],[-1,-1,-1,-1],[-1,-1,-1,-1],[-1,-1,-1,-1],[-1,-1,-1,-1],[-1,-1,-1,-1],[-1,-1,-1,-1],[-1,-1,-1,-1],[-1,-1,-1,-1],[-1,-1,-1,-1],[-1,-1,-1,-1],[-1,-1,-1,-1],[-1,-1,-1,-1],[-1,-1,-1,-1],[-1,-1,-1,-1],[-1,-1,-1,-1],[-1,-1,-1,-1],[-1,-1,-1,-1],[-1,-1,-1,-1],[-1,-1,-1,-1],[-1,-1,-1,-1],[-1,-1,-1,-1],[-1,-1,-1,-1],[-1,-1,-1,-1],[-1,-1,-1,-1],[-1,-1,-1,-1],[-1,-1,-1,-1],[-1,-1,-1,-1],[-1,-1,-1,-1],[-1,-1,-1,-1],[-1,-1,-1,-1],[-1,-1,-1,-1],[-1,-1,-1,-1],[-1,-1,-1,-1],[-1,-1,-1,-1],[-1,-1,-1,-1],[-1,-1,-1,-1],[-1,-1,-1,-1],[-1,-1,-1,-1],[-1,-1,-1,-1],[-1,-1,-1,-1],[-1,-1,-1,-1],[-1,-1,-1,-1],[-1,-1,-1,-1],[-1,-1,-1,-1],[-1,-1,-1,-1],[-1,-1,-1,-1],[-1,-1,-1,-1],[-1,-1,-1,-1],[-1,-1,-1,-1],[-1,-1,-1,-1],[-1,-1,-1,-1],[-1,-1,-1,-1],[-1,-1,-1,-1],[-1,-1,-1,-1],[-1,-1,-1,-1],[-1,-1,-1,-1],[-1,-1,-1,-1],[-1,-1,-1,-1],[-1,-1,-1,-1],[-1,-1,-1,-1],[-1,-1,-1,-1],[-1,-1,-1,-1],[-1,-1,-1,-1],[-1,-1,-1,-1],[-1,-1,-1,-1],[-1,-1,-1,-1],[-1,-1,-1,-1],[-1,-1,-1,-1],[-1,-1,-1,-1],[-1,-1,-1,-1],[-1,-1,-1,-1],[-1,-1,-1,-1],[-1,-1,-1,-1],[-1,-1,-1,-1],[-1,-1,-1,-1],[-1,-1,-1,-1],[-1,-1,-1,-1],[-1,-1,-1,-1],[-1,-1,-1,-1],[-1,-1,-1,-1],[-1,-1,-1,-1],[-1,-1,-1,-1],[-1,-1,-1,-1],[-1,-1,-1,-1],[-1,-1,-1,-1],[-1,-1,-1,-1],[-1,-1,-1,-1],[-1,-1,-1,-1],[-1,-1,-1,-1],[-1,-1,-1,-1],[-1,-1,-1,-1],[-1,-1,-1,-1],[-1,-1,-1,-1],[-1,-1,-1,-1],[-1,-1,-1,-1],[-1,-1,-1,-1],[-1,-1,-1,-1],[-1,-1,-1,-1],[-1,-1,-1,-1],[-1,-1,-1,-1],[-1,-1,-1,-1],[-1,-1,-1,-1],[-1,-1,-1,-1],[-1,-1,-1,-1],[-1,-1,-1,-1],[-1,-1,-1,-1],[-1,-1,-1,-1],[-1,-1,-1,-1],[-1,-1,-1,-1],[-1,-1,-1,-1],[-1,-1,-1,-1],[-1,-1,-1,-1],[-1,-1,-1,-1],[-1,-1,-1,-1],[-1,-1,-1,-1],[-1,-1,-1,-1],[-1,-1,-1,-1],[-1,-1,-1,-1],[-1,-1,-1,-1],[-1,-1,-1,-1],[-1,-1,-1,-1],[-1,-1,-1,-1],[-1,-1,-1,-1],[-1,-1,-1,-1],[-1,-1,-1,-1],[-1,-1,-1,-1],[-1,-1,-1,-1],[-1,-1,-1,-1],[-1,-1,-1,-1],[-1,-1,-1,-1],[-1,-1,-1,-1],[-1,-1,-1,-1],[-1,-1,-1,-1],[-1,-1,-1,-1],[-1,-1,-1,-1],[-1,-1,-1,-1],[-1,-1,-1,-1],[-1,-1,-1,-1],[-1,-1,-1,-1],[-1,-1,-1,-1],[-1,-1,-1,-1],[-1,-1,-1,-1],[-1,-1,-1,-1],[-1,-1,-1,-1],[-1,-1,-1,-1],[-1,-1,-1,-1],[-1,-1,-1,-1],[-1,-1,-1,-1],[-1,-1,-1,-1],[-1,-1,-1,-1],[-1,-1,-1,-1],[-1,-1,-1,-1],[-1,-1,-1,-1],[-1,-1,-1,-1],[-1,-1,-1,-1],[-1,-1,-1,-1],[-1,-1,-1,-1],[-1,-1,-1,-1],[-1,-1,-1,-1],[-1,-1,-1,-1],[-1,-1,-1,-1],[-1,-1,-1,-1],[-1,-1,-1,-1],[-1,-1,-1,-1],[-1,-1,-1,-1],[-1,-1,-1,-1],[-1,-1,-1,-1],[-1,-1,-1,-1],[-1,-1,-1,-1],[-1,-1,-1,-1],[-1,-1,-1,-1],[-1,-1,-1,-1],[-1,-1,-1,-1],[-1,-1,-1,-1],[-1,-1,-1,-1],[-1,-1,-1,-1],[-1,-1,-1,-1],[-1,-1,-1,-1],[-1,-1,-1,-1],[-1,-1,-1,-1],[-1,-1,-1,-1],[-1,-1,-1,-1],[-1,-1,-1,-1],[-1,-1,-1,-1],[-1,-1,-1,-1],[-1,-1,-1,-1],[-1,-1,-1,-1],[-1,-1,-1,-1],[-1,-1,-1,-1],[-1,-1,-1,-1],[-1,-1,-1,-1],[-1,-1,-1,-1],[-1,-1,-1,-1],[-1,-1,-1,-1],[-1,-1,-1,-1],[-1,-1,-1,-1],[-1,-1,-1,-1],[-1,-1,-1,-1],[-1,-1,-1,-1],[-1,-1,-1,-1],[-1,-1,-1,-1],[-1,-1,-1,-1],[3,324,4,325],[4,324,4,326],[4,325,4,327],[4,326,4,328],[4,327,4,329],[4,328,4,330],[4,329,4,331],[4,330,4,332],[4,331,4,333],[4,332,4,334],[4,333,4,335],[4,334,4,336],[4,335,4,337],[4,336,4,338],[4,337,4,339],[4,338,4,340],[4,339,4,341],[4,340,4,342],[4,341,4,343],[4,342,4,344],[4,343,4,345],[4,344,4,346],[4,345,4,347],[4,346,4,348],[4,347,4,349],[4,348,4,350],[4,349,4,351],[4,350,4,352],[4,351,4,353],[4,352,4,354],[4,353,4,355],[4,354,4,356],[4,355,4,357],[4,356,4,358],[4,357,4,359],[4,358,4,360],[4,359,4,361],[4,360,4,362],[4,361,4,363],[4,362,4,364],[4,363,4,365],[4,364,4,366],[4,365,4,367],[4,366,4,368],[4,367,4,369],[4,368,4,370],[4,369,4,371],[4,370,4,372],[4,371,4,373],[4,372,4,374],[4,373,4,375],[4,374,4,376],[4,375,4,377],[4,376,4,378],[4,377,4,379],[4,378,4,380],[4,379,4,381],[4,380,4,382],[4,381,4,383],[4,382,4,384],[4,383,4,385],[4,384,4,386],[4,385,4,387],[4,386,4,388],[4,387,4,389],[4,388,4,390],[4,389,4,391],[4,390,4,392],[4,391,4,393],[4,392,4,394],[4,393,4,395],[4,394,4,396],[4,395,4,397],[4,396,4,398],[4,397,4,399],[4,398,4,400],[4,399,4,401],[4,400,4,402],[4,401,4,403],[4,402,4,404],[4,403,4,405],[4,404,4,406],[4,405,4,407],[4,406,4,408],[4,407,4,409],[4,408,4,410],[4,409,4,411],[4,410,4,412],[4,411,4,413],[4,412,4,414],[4,413,4,415],[4,414,4,416],[4,415,4,417],[4,416,4,418],[4,417,4,419],[4,418,4,420],[4,419,4,421],[4,420,4,422],[4,421,4,423],[4,422,4,424],[4,423,4,425],[4,424,4,426],[4,425,4,427],[4,426,4,428],[4,427,4,429],[4,428,4,430],[4,429,4,431],[4,430,4,432],[4,431,4,433],[4,432,4,434],[4,433,4,435],[4,434,4,436],[4,435,4,437],[4,436,4,438],[4,437,4,439],[4,438,4,440],[4,439,4,441],[4,440,4,442],[4,441,4,443],[4,442,4,444],[4,443,4,445],[4,444,4,446],[4,445,4,447],[4,446,4,448],[4,447,4,449],[4,448,4,450],[4,449,4,451],[4,450,4,452],[4,451,4,453],[4,452,4,454],[4,453,4,455],[4,454,4,456],[4,455,4,457],[4,456,4,458],[4,457,4,459],[4,458,4,460],[4,459,4,461],[4,460,4,462],[4,461,4,463],[4,462,4,464],[4,463,4,465],[4,464,4,466],[4,465,4,467],[4,466,4,468],[4,467,4,469],[4,468,4,470],[4,469,4,471],[4,470,4,472],[4,471,4,473],[4,472,4,474],[4,473,4,475],[4,474,4,476],[4,475,4,477],[4,476,4,478],[4,477,4,479],[4,478,4,480],[4,479,4,481],[4,480,4,482],[4,481,4,483],[4,482,4,484],[4,483,4,485],[4,484,4,486],[4,485,4,487],[4,486,5,487],[-1,-1,-1,-1],[-1,-1,-1,-1],[-1,-1,-1,-1],[-1,-1,-1,-1],[-1,-1,-1,-1],[-1,-1,-1,-1],[-1,-1,-1,-1],[-1,-1,-1,-1],[-1,-1,-1,-1],[-1,-1,-1,-1],[-1,-1,-1,-1],[-1,-1,-1,-1],[-1,-1,-1,-1],[-1,-1,-1,-1],[-1,-1,-1,-1],[-1,-1,-1,-1],[-1,-1,-1,-1],[-1,-1,-1,-1],[-1,-1,-1,-1],[-1,-1,-1,-1],[-1,-1,-1,-1],[-1,-1,-1,-1],[-1,-1,-1,-1],[-1,-1,-1,-1],[-1,-1,-1,-1],[-1,-1,-1,-1],[-1,-1,-1,-1],[-1,-1,-1,-1],[-1,-1,-1,-1],[-1,-1,-1,-1],[-1,-1,-1,-1],[-1,-1,-1,-1],[-1,-1,-1,-1],[-1,-1,-1,-1],[-1,-1,-1,-1],[-1,-1,-1,-1],[-1,-1,-1,-1]],"stap":[[-1,-1,-1,-1],[-1,-1,-1,-1],[-1,-1,-1,-1],[-1,-1,-1,-1],[-1,-1,-1,-1],[-1,-1,-1,-1],[-1,-1,-1,-1],[-1,-1,-1,-1],[-1,-1,-1,-1],[-1,-1,-1,-1],[-1,-1,-1,-1],[-1,-1,-1,-1],[-1,-1,-1,-1],[-1,-1,-1,-1],[-1,-1,-1,-1],[-1,-1,-1,-1],[-1,-1,-1,-1],[-1,-1,-1,-1],[-1,-1,-1,-1],[-1,-1,-1,-1],[-1,-1,-1,-1],[-1,-1,-1,-1],[-1,-1,-1,-1],[-1,-1,-1,-1],[-1,-1,-1,-1],[-1,-1,-1,-1],[-1,-1,-1,-1],[-1,-1,-1,-1],[-1,-1,-1,-1],[-1,-1,-1,-1],[-1,-1,-1,-1],[-1,-1,-1,-1],[-1,-1,-1,-1],[-1,-1,-1,-1],[-1,-1,-1,-1],[-1,-1,-1,-1],[-1,-1,-1,-1],[-1,-1,-1,-1],[-1,-1,-1,-1],[-1,-1,-1,-1],[-1,-1,-1,-1],[-1,-1,-1,-1],[-1,-1,-1,-1],[-1,-1,-1,-1],[-1,-1,-1,-1],[-1,-1,-1,-1],[-1,-1,-1,-1],[-1,-1,-1,-1],[-1,-1,-1,-1],[-1,-1,-1,-1],[-1,-1,-1,-1],[-1,-1,-1,-1],[-1,-1,-1,-1],[-1,-1,-1,-1],[-1,-1,-1,-1],[-1,-1,-1,-1],[-1,-1,-1,-1],[-1,-1,-1,-1],[-1,-1,-1,-1],[-1,-1,-1,-1],[-1,-1,-1,-1],[-1,-1,-1,-1],[-1,-1,-1,-1],[-1,-1,-1,-1],[-1,-1,-1,-1],[-1,-1,-1,-1],[-1,-1,-1,-1],[-1,-1,-1,-1],[-1,-1,-1,-1],[-1,-1,-1,-1],[-1,-1,-1,-1],[-1,-1,-1,-1],[-1,-1,-1,-1],[-1,-1,-1,-1],[-1,-1,-1,-1],[-1,-1,-1,-1],[-1,-1,-1,-1],[-1,-1,-1,-1],[-1,-1,-1,-1],[-1,-1,-1,-1],[-1,-1,-1,-1],[-1,-1,-1,-1],[-1,-1,-1,-1],[-1,-1,-1,-1],[-1,-1,-1,-1],[-1,-1,-1,-1],[-1,-1,-1,-1],[-1,-1,-1,-1],[-1,-1,-1,-1],[-1,-1,-1,-1],[-1,-1,-1,-1],[-1,-1,-1,-1],[-1,-1,-1,-1],[-1,-1,-1,-1],[-1,-1,-1,-1],[-1,-1,-1,-1],[-1,-1,-1,-1],[-1,-1,-1,-1],[-1,-1,-1,-1],[-1,-1,-1,-1],[-1,-1,-1,-1],[-1,-1,-1,-1],[-1,-1,-1,-1],[-1,-1,-1,-1],[-1,-1,-1,-1],[-1,-1,-1,-1],[-1,-1,-1,-1],[-1,-1,-1,-1],[-1,-1,-1,-1],[-1,-1,-1,-1],[-1,-1,-1,-1],[-1,-1,-1,-1],[-1,-1,-1,-1],[-1,-1,-1,-1],[-1,-1,-1,-1],[-1,-1,-1,-1],[-1,-1,-1,-1],[-1,-1,-1,-1],[-1,-1,-1,-1],[-1,-1,-1,-1],[-1,-1,-1,-1],[-1,-1,-1,-1],[-1,-1,-1,-1],[-1,-1,-1,-1],[-1,-1,-1,-1],[-1,-1,-1,-1],[-1,-1,-1,-1],[-1,-1,-1,-1],[-1,-1,-1,-1],[-1,-1,-1,-1],[-1,-1,-1,-1],[-1,-1,-1,-1],[-1,-1,-1,-1],[-1,-1,-1,-1],[-1,-1,-1,-1],[-1,-1,-1,-1],[-1,-1,-1,-1],[-1,-1,-1,-1],[-1,-1,-1,-1],[-1,-1,-1,-1],[-1,-1,-1,-1],[-1,-1,-1,-1],[-1,-1,-1,-1],[-1,-1,-1,-1],[-1,-1,-1,-1],[-1,-1,-1,-1],[-1,-1,-1,-1],[-1,-1,-1,-1],[-1,-1,-1,-1],[-1,-1,-1,-1],[-1,-1,-1,-1],[-1,-1,-1,-1],[-1,-1,-1,-1],[-1,-1,-1,-1],[-1,-1,-1,-1],[-1,-1,-1,-1],[-1,-1,-1,-1],[-1,-1,-1,-1],[-1,-1,-1,-1],[-1,-1,-1,-1],[-1,-1,-1,-1],[-1,-1,-1,-1],[-1,-1,-1,-1],[-1,-1,-1,-1],[-1,-1,-1,-1],[-1,-1,-1,-1],[-1,-1,-1,-1],[-1,-1,-1,-1],[-1,-1,-1,-1],[-1,-1,-1,-1],[-1,-1,-1,-1],[-1,-1,-1,-1],[-1,-1,-1,-1],[-1,-1,-1,-1],[-1,-1,-1,-1],[-1,-1,-1,-1],[-1,-1,-1,-1],[-1,-1,-1,-1],[-1,-1,-1,-1],[-1,-1,-1,-1],[-1,-1,-1,-1],[-1,-1,-1,-1],[-1,-1,-1,-1],[-1,-1,-1,-1],[-1,-1,-1,-1],[-1,-1,-1,-1],[-1,-1,-1,-1],[-1,-1,-1,-1],[-1,-1,-1,-1],[-1,-1,-1,-1],[-1,-1,-1,-1],[-1,-1,-1,-1],[-1,-1,-1,-1],[-1,-1,-1,-1],[-1,-1,-1,-1],[-1,-1,-1,-1],[-1,-1,-1,-1],[-1,-1,-1,-1],[-1,-1,-1,-1],[-1,-1,-1,-1],[-1,-1,-1,-1],[-1,-1,-1,-1],[-1,-1,-1,-1],[-1,-1,-1,-1],[-1,-1,-1,-1],[-1,-1,-1,-1],[-1,-1,-1,-1],[-1,-1,-1,-1],[-1,-1,-1,-1],[-1,-1,-1,-1],[-1,-1,-1,-1],[-1,-1,-1,-1],[-1,-1,-1,-1],[-1,-1,-1,-1],[-1,-1,-1,-1],[-1,-1,-1,-1],[-1,-1,-1,-1],[-1,-1,-1,-1],[-1,-1,-1,-1],[-1,-1,-1,-1],[-1,-1,-1,-1],[-1,-1,-1,-1],[-1,-1,-1,-1],[-1,-1,-1,-1],[-1,-1,-1,-1],[-1,-1,-1,-1],[-1,-1,-1,-1],[-1,-1,-1,-1],[-1,-1,-1,-1],[-1,-1,-1,-1],[-1,-1,-1,-1],[-1,-1,-1,-1],[-1,-1,-1,-1],[-1,-1,-1,-1],[-1,-1,-1,-1],[-1,-1,-1,-1],[-1,-1,-1,-1],[-1,-1,-1,-1],[-1,-1,-1,-1],[-1,-1,-1,-1],[-1,-1,-1,-1],[-1,-1,-1,-1],[-1,-1,-1,-1],[-1,-1,-1,-1],[-1,-1,-1,-1],[-1,-1,-1,-1],[-1,-1,-1,-1],[-1,-1,-1,-1],[-1,-1,-1,-1],[-1,-1,-1,-1],[-1,-1,-1,-1],[-1,-1,-1,-1],[-1,-1,-1,-1],[-1,-1,-1,-1],[-1,-1,-1,-1],[-1,-1,-1,-1],[-1,-1,-1,-1],[-1,-1,-1,-1],[-1,-1,-1,-1],[-1,-1,-1,-1],[-1,-1,-1,-1],[-1,-1,-1,-1],[-1,-1,-1,-1],[-1,-1,-1,-1],[-1,-1,-1,-1],[-1,-1,-1,-1],[-1,-1,-1,-1],[-1,-1,-1,-1],[-1,-1,-1,-1],[-1,-1,-1,-1],[-1,-1,-1,-1],[-1,-1,-1,-1],[-1,-1,-1,-1],[-1,-1,-1,-1],[-1,-1,-1,-1],[-1,-1,-1,-1],[-1,-1,-1,-1],[-1,-1,-1,-1],[-1,-1,-1,-1],[-1,-1,-1,-1],[-1,-1,-1,-1],[-1,-1,-1,-1],[-1,-1,-1,-1],[-1,-1,-1,-1],[-1,-1,-1,-1],[-1,-1,-1,-1],[-1,-1,-1,-1],[-1,-1,-1,-1],[-1,-1,-1,-1],[-1,-1,-1,-1],[-1,-1,-1,-1],[-1,-1,-1,-1],[-1,-1,-1,-1],[-1,-1,-1,-1],[-1,-1,-1,-1],[-1,-1,-1,-1],[-1,-1,-1,-1],[-1,-1,-1,-1],[-1,-1,-1,-1],[-1,-1,-1,-1],[-1,-1,-1,-1],[-1,-1,-1,-1],[-1,-1,-1,-1],[-1,-1,-1,-1],[-1,-1,-1,-1],[-1,-1,-1,-1],[-1,-1,-1,-1],[-1,-1,-1,-1],[-1,-1,-1,-1],[-1,-1,-1,-1],[-1,-1,-1,-1],[-1,-1,-1,-1],[-1,-1,-1,-1],[-1,-1,-1,-1],[-1,-1,-1,-1],[-1,-1,-1,-1],[-1,-1,-1,-1],[-1,-1,-1,-1],[-1,-1,-1,-1],[4,320,-1,-1],[4,321,4,319],[4,322,4,320],[4,323,4,321],[4,324,4,322],[4,325,4,323],[4,326,4,324],[4,327,4,325],[4,328,4,326],[4,329,4,327],[4,330,4,328],[4,331,4,329],[4,332,4,330],[4,333,4,331],[4,334,4,332],[4,335,4,333],[5,335,4,334],[4,337,5,336],[4,338,4,336],[4,339,4,337],[4,340,4,338],[4,341,4,339],[4,342,4,340],[4,343,4,341],[4,344,4,342],[4,345,4,343],[4,346,4,344],[4,347,4,345],[4,348,4,346],[4,349,4,347],[3,349,4,348],[4,351,3,350],[4,352,4,350],[4,353,4,351],[4,354,4,352],[4,355,4,353],[4,356,4,354],[5,356,4,355],[4,358,5,357],[4,359,4,357],[4,360,4,358],[4,361,4,359],[4,362,4,360],[4,363,4,361],[4,364,4,362],[4,365,4,363],[4,366,4,364],[4,367,4,365],[4,368,4,366],[4,369,4,367],[4,370,4,368],[3,370,4,369],[4,372,3,371],[4,373,4,371],[4,374,4,372],[4,375,4,373],[4,376,4,374],[4,377,4,375],[-1,-1,4,376],[4,379,5,378],[4,380,4,378],[4,381,4,379],[4,382,4,380],[4,383,4,381],[4,384,4,382],[4,385,4,383],[4,386,4,384],[4,387,4,385],[4,388,4,386],[4,389,4,387],[4,390,4,388],[4,391,4,389],[-1,-1,4,390],[4,393,3,392],[4,394,4,392],[4,395,4,393],[4,396,4,394],[4,397,4,395],[4,398,4,396],[5,398,4,397],[4,400,5,399],[4,401,4,399],[4,402,4,400],[4,403,4,401],[4,404,4,402],[4,405,4,403],[4,406,4,404],[4,407,4,405],[4,408,4,406],[4,409,4,407],[4,410,4,408],[4,411,4,409],[4,412,4,410],[3,412,4,411],[-1,-1,-1,-1],[-1,-1,-1,-1],[-1,-1,-1,-1],[-1,-1,-1,-1],[-1,-1,-1,-1],[-1,-1,-1,-1],[-1,-1,-1,-1],[-1,-1,-1,-1],[-1,-1,-1,-1],[-1,-1,-1,-1],[-1,-1,-1,-1],[-1,-1,-1,-1],[-1,-1,-1,-1],[-1,-1,-1,-1],[-1,-1,-1,-1],[-1,-1,-1,-1],[-1,-1,-1,-1],[-1,-1,-1,-1],[-1,-1,-1,-1],[-1,-1,-1,-1],[-1,-1,-1,-1],[-1,-1,-1,-1],[-1,-1,-1,-1],[-1,-1,-1,-1],[-1,-1,-1,-1],[-1,-1,-1,-1],[-1,-1,-1,-1],[-1,-1,-1,-1],[-1,-1,-1,-1],[-1,-1,-1,-1],[-1,-1,-1,-1],[-1,-1,-1,-1],[-1,-1,-1,-1],[-1,-1,-1,-1],[-1,-1,-1,-1],[-1,-1,-1,-1],[-1,-1,-1,-1],[-1,-1,-1,-1],[-1,-1,-1,-1],[-1,-1,-1,-1],[-1,-1,-1,-1],[-1,-1,-1,-1],[-1,-1,-1,-1],[-1,-1,-1,-1],[-1,-1,-1,-1],[-1,-1,-1,-1],[-1,-1,-1,-1],[-1,-1,-1,-1],[-1,-1,-1,-1],[-1,-1,-1,-1],[-1,-1,-1,-1],[-1,-1,-1,-1],[-1,-1,-1,-1],[-1,-1,-1,-1],[-1,-1,-1,-1],[-1,-1,-1,-1],[-1,-1,-1,-1],[-1,-1,-1,-1],[-1,-1,-1,-1],[-1,-1,-1,-1],[-1,-1,-1,-1],[-1,-1,-1,-1],[-1,-1,-1,-1],[-1,-1,-1,-1],[-1,-1,-1,-1],[-1,-1,-1,-1],[-1,-1,-1,-1],[-1,-1,-1,-1],[-1,-1,-1,-1],[-1,-1,-1,-1],[-1,-1,-1,-1],[-1,-1,-1,-1],[-1,-1,-1,-1],[-1,-1,-1,-1],[-1,-1,-1,-1],[-1,-1,-1,-1],[-1,-1,-1,-1],[-1,-1,-1,-1],[-1,-1,-1,-1],[-1,-1,-1,-1],[-1,-1,-1,-1],[-1,-1,-1,-1],[-1,-1,-1,-1],[-1,-1,-1,-1],[-1,-1,-1,-1],[-1,-1,-1,-1],[-1,-1,-1,-1],[-1,-1,-1,-1],[-1,-1,-1,-1],[-1,-1,-1,-1],[-1,-1,-1,-1],[-1,-1,-1,-1],[-1,-1,-1,-1],[-1,-1,-1,-1],[-1,-1,-1,-1],[-1,-1,-1,-1],[-1,-1,-1,-1],[-1,-1,-1,-1],[-1,-1,-1,-1],[-1,-1,-1,-1],[-1,-1,-1,-1],[-1,-1,-1,-1],[-1,-1,-1,-1],[-1,-1,-1,-1],[-1,-1,-1,-1],[-1,-1,-1,-1],[-1,-1,-1,-1],[-1,-1,-1,-1],[-1,-1,-1,-1],[-1,-1,-1,-1],[-1,-1,-1,-1],[-1,-1,-1,-1]],"loop":[0,0,0,0,0,0,0,0,0,0,0,0,0,0,0,0,0,0,0,0,0,0,0,0,0,0,0,0,0,0,0,0,0,0,0,0,0,0,0,0,0,0,0,0,0,0,0,0,0,0,0,0,0,0,0,0,0,0,0,0,0,0,0,0,0,0,0,0,0,0,0,0,0,0,0,0,0,0,0,0,0,0,0,0,0,0,0,0,0,0,0,0,0,0,0,0,0,0,0,0,0,0,0,0,0,0,0,0,0,0,0,0,0,0,0,0,0,0,0,0,0,0,0,0,0,0,0,0,0,0,0,0,0,0,0,0,0,0,0,0,0,0,0,0,0,0,0,0,0,0,0,0,0,0,0,0,0,0,0,0,0,0,0,0,0,0,0,0,0,0,0,0,0,0,0,0,0,0,0,0,0,0,0,0,0,0,0,0,0,0,0,0,0,0,0,0,0,0,0,0,0,0,0,0,0,0,0,0,0,0,0,0,0,0,0,0,0,0,0,0,0,0,0,0,0,0,0,0,0,0,0,0,0,0,0,0,0,0,0,0,0,0,0,0,0,0,0,0,0,0,0,0,0,0,0,0,0,0,0,0,0,0,0,0,0,0,0,0,0,0,0,0,0,0,0,0,0,0,0,0,0,0,0,0,0,0,0,0,0,0,0,0,0,0,0,0,0,0,0,0,0,0,0,0,0,0,0,0,0,0,0,0,0,0,0,0,0,0,0,0,0,0,0,0,0,0,0,0,0,0,0,0,0,0,0,0,0,0,0,0,0,0,0,0,0,0,0,0,0,0,0,0,0,0,0,0,0,0,0,0,0,0,0,0,0,0,0,0,0,0,0,0,0,0,0,0,0,0,0,0,0,0,0,0,0,0,0,0,0,0,0,0,0,0,0,0,0,0,0,0,0,0,0,0,0,0,0,0,0,0,0,0,0,0,0,0,0,0,0,0,0,0,0,0,0,0,0,0,0,0,0,0,0,0,0,0,0,0,0,0,0,0,0,0,0,0,0,0,0,0,0,0,0,0,0,0,0,0,0,0,0,0,0,0,0,0,0,0,0,0,0,0,0,0,0,0,0,0,0,0,0,0,0,0,0,0,0,0,0,0,0,0,0,0,0,0,0,0,0,0,0,0,0,0,0,0,0,0,0,0,0,0,0,0,0,0,0,0,0,0,0,0,0,0,0],"skip":[0,0,0,0,0,0,0,0,0,0,0,0,0,0,0,0,0,0,0,0,0,0,0,0,0,0,0,0,0,0,0,0,0,0,0,0,0,0,0,0,0,0,0,0,0,0,0,0,0,0,0,0,0,0,0,0,0,0,0,0,0,0,0,0,0,0,0,0,0,0,0,0,0,0,0,0,0,0,0,0,0,0,0,0,0,0,0,0,0,0,0,0,0,0,0,0,0,0,0,0,0,0,0,0,0,0,0,0,0,0,0,0,0,0,0,0,0,0,0,0,0,0,0,0,0,0,0,0,0,0,0,0,0,0,0,0,0,0,0,0,0,0,0,0,0,0,0,0,0,0,0,0,0,0,0,0,0,0,0,0,0,0,0,0,0,0,0,0,0,0,0,0,0,0,0,0,0,0,0,0,0,0,0,0,0,0,0,0,0,0,0,0,0,0,0,0,0,0,0,0,0,0,0,0,0,0,0,0,0,0,0,0,0,0,0,0,0,0,0,0,0,0,0,0,0,0,0,0,0,0,0,0,0,0,0,0,0,0,0,0,0,0,0,0,0,0,0,0,0,0,0,0,0,0,0,0,0,0,0,0,0,0,0,0,0,0,0,0,0,0,0,0,0,0,0,0,0,0,0,0,0,0,0,0,0,0,0,0,0,0,0,0,0,0,0,0,0,0,0,0,0,0,0,0,0,0,0,0,0,0,0,0,0,0,0,0,0,0,0,0,0,0,0,0,0,0,0,0,0,0,0,0,0,0,0,0,0,0,0,0,0,0,0,0,0,0,0,0,0,0,0,0,0,0,0,0,0,0,0,0,0,0,0,0,0,0,0,0,0,0,0,0,0,0,0,0,0,0,0,0,0,0,0,0,0,0,0,0,0,0,0,0,0,0,0,0,0,0,0,0,0,0,0,0,0,0,0,0,0,0,0,0,0,0,0,0,0,0,0,0,0,0,0,0,0,0,0,0,0,0,0,0,0,0,0,0,0,0,0,0,0,0,0,0,0,0,0,0,0,0,0,0,0,0,0,0,0,0,0,0,0,0,0,0,0,0,0,0,0,0,0,0,0,0,0,0,0,0,0,0,0,0,0,0,0,0,0,0,0,0,0,0,0,0,0,0,0,0,0,0,0,0,0,0,0,0,0,0,0,0,0,0,0,0,0,0,0,0,0,0,0,0,0,0,0],"scafLoop":[],"stapLoop":[],"stap_colors":[[377,16777215],[391,16777215]]},{"row":10,"col":17,"num":5,"scaf":[[-1,-1,-1,-1],[-1,-1,-1,-1],[-1,-1,-1,-1],[-1,-1,-1,-1],[-1,-1,-1,-1],[-1,-1,-1,-1],[-1,-1,-1,-1],[-1,-1,-1,-1],[-1,-1,-1,-1],[-1,-1,-1,-1],[-1,-1,-1,-1],[-1,-1,-1,-1],[-1,-1,-1,-1],[-1,-1,-1,-1],[-1,-1,-1,-1],[-1,-1,-1,-1],[-1,-1,-1,-1],[-1,-1,-1,-1],[-1,-1,-1,-1],[-1,-1,-1,-1],[-1,-1,-1,-1],[-1,-1,-1,-1],[-1,-1,-1,-1],[-1,-1,-1,-1],[-1,-1,-1,-1],[-1,-1,-1,-1],[-1,-1,-1,-1],[-1,-1,-1,-1],[-1,-1,-1,-1],[-1,-1,-1,-1],[-1,-1,-1,-1],[-1,-1,-1,-1],[-1,-1,-1,-1],[-1,-1,-1,-1],[-1,-1,-1,-1],[-1,-1,-1,-1],[-1,-1,-1,-1],[-1,-1,-1,-1],[-1,-1,-1,-1],[-1,-1,-1,-1],[-1,-1,-1,-1],[-1,-1,-1,-1],[-1,-1,-1,-1],[-1,-1,-1,-1],[-1,-1,-1,-1],[-1,-1,-1,-1],[-1,-1,-1,-1],[-1,-1,-1,-1],[-1,-1,-1,-1],[-1,-1,-1,-1],[-1,-1,-1,-1],[-1,-1,-1,-1],[-1,-1,-1,-1],[-1,-1,-1,-1],[-1,-1,-1,-1],[-1,-1,-1,-1],[-1,-1,-1,-1],[-1,-1,-1,-1],[-1,-1,-1,-1],[-1,-1,-1,-1],[-1,-1,-1,-1],[-1,-1,-1,-1],[-1,-1,-1,-1],[-1,-1,-1,-1],[-1,-1,-1,-1],[-1,-1,-1,-1],[-1,-1,-1,-1],[-1,-1,-1,-1],[-1,-1,-1,-1],[-1,-1,-1,-1],[-1,-1,-1,-1],[-1,-1,-1,-1],[-1,-1,-1,-1],[-1,-1,-1,-1],[-1,-1,-1,-1],[-1,-1,-1,-1],[-1,-1,-1,-1],[-1,-1,-1,-1],[-1,-1,-1,-1],[-1,-1,-1,-1],[-1,-1,-1,-1],[-1,-1,-1,-1],[-1,-1,-1,-1],[-1,-1,-1,-1],[-1,-1,-1,-1],[-1,-1,-1,-1],[-1,-1,-1,-1],[-1,-1,-1,-1],[-1,-1,-1,-1],[-1,-1,-1,-1],[-1,-1,-1,-1],[-1,-1,-1,-1],[-1,-1,-1,-1],[-1,-1,-1,-1],[-1,-1,-1,-1],[-1,-1,-1,-1],[-1,-1,-1,-1],[-1,-1,-1,-1],[-1,-1,-1,-1],[-1,-1,-1,-1],[-1,-1,-1,-1],[-1,-1,-1,-1],[-1,-1,-1,-1],[-1,-1,-1,-1],[-1,-1,-1,-1],[-1,-1,-1,-1],[-1,-1,-1,-1],[-1,-1,-1,-1],[-1,-1,-1,-1],[-1,-1,-1,-1],[-1,-1,-1,-1],[-1,-1,-1,-1],[-1,-1,-1,-1],[-1,-1,-1,-1],[-1,-1,-1,-1],[-1,-1,-1,-1],[-1,-1,-1,-1],[-1,-1,-1,-1],[-1,-1,-1,-1],[-1,-1,-1,-1],[-1,-1,-1,-1],[-1,-1,-1,-1],[-1,-1,-1,-1],[-1,-1,-1,-1],[-1,-1,-1,-1],[-1,-1,-1,-1],[-1,-1,-1,-1],[-1,-1,-1,-1],[-1,-1,-1,-1],[-1,-1,-1,-1],[-1,-1,-1,-1],[-1,-1,-1,-1],[-1,-1,-1,-1],[-1,-1,-1,-1],[-1,-1,-1,-1],[-1,-1,-1,-1],[-1,-1,-1,-1],[-1,-1,-1,-1],[-1,-1,-1,-1],[-1,-1,-1,-1],[-1,-1,-1,-1],[-1,-1,-1,-1],[-1,-1,-1,-1],[-1,-1,-1,-1],[-1,-1,-1,-1],[-1,-1,-1,-1],[-1,-1,-1,-1],[-1,-1,-1,-1],[-1,-1,-1,-1],[-1,-1,-1,-1],[-1,-1,-1,-1],[-1,-1,-1,-1],[-1,-1,-1,-1],[-1,-1,-1,-1],[-1,-1,-1,-1],[-1,-1,-1,-1],[-1,-1,-1,-1],[-1,-1,-1,-1],[-1,-1,-1,-1],[-1,-1,-1,-1],[-1,-1,-1,-1],[-1,-1,-1,-1],[-1,-1,-1,-1],[-1,-1,-1,-1],[-1,-1,-1,-1],[-1,-1,-1,-1],[-1,-1,-1,-1],[-1,-1,-1,-1],[-1,-1,-1,-1],[-1,-1,-1,-1],[-1,-1,-1,-1],[-1,-1,-1,-1],[-1,-1,-1,-1],[-1,-1,-1,-1],[-1,-1,-1,-1],[-1,-1,-1,-1],[-1,-1,-1,-1],[-1,-1,-1,-1],[-1,-1,-1,-1],[-1,-1,-1,-1],[-1,-1,-1,-1],[-1,-1,-1,-1],[-1,-1,-1,-1],[-1,-1,-1,-1],[-1,-1,-1,-1],[-1,-1,-1,-1],[-1,-1,-1,-1],[-1,-1,-1,-1],[-1,-1,-1,-1],[-1,-1,-1,-1],[-1,-1,-1,-1],[-1,-1,-1,-1],[-1,-1,-1,-1],[-1,-1,-1,-1],[-1,-1,-1,-1],[-1,-1,-1,-1],[-1,-1,-1,-1],[-1,-1,-1,-1],[-1,-1,-1,-1],[-1,-1,-1,-1],[-1,-1,-1,-1],[-1,-1,-1,-1],[-1,-1,-1,-1],[-1,-1,-1,-1],[-1,-1,-1,-1],[-1,-1,-1,-1],[-1,-1,-1,-1],[-1,-1,-1,-1],[-1,-1,-1,-1],[-1,-1,-1,-1],[-1,-1,-1,-1],[-1,-1,-1,-1],[-1,-1,-1,-1],[-1,-1,-1,-1],[-1,-1,-1,-1],[-1,-1,-1,-1],[-1,-1,-1,-1],[-1,-1,-1,-1],[-1,-1,-1,-1],[-1,-1,-1,-1],[-1,-1,-1,-1],[-1,-1,-1,-1],[-1,-1,-1,-1],[-1,-1,-1,-1],[-1,-1,-1,-1],[-1,-1,-1,-1],[-1,-1,-1,-1],[-1,-1,-1,-1],[-1,-1,-1,-1],[-1,-1,-1,-1],[-1,-1,-1,-1],[-1,-1,-1,-1],[-1,-1,-1,-1],[-1,-1,-1,-1],[-1,-1,-1,-1],[-1,-1,-1,-1],[-1,-1,-1,-1],[-1,-1,-1,-1],[-1,-1,-1,-1],[-1,-1,-1,-1],[-1,-1,-1,-1],[-1,-1,-1,-1],[-1,-1,-1,-1],[-1,-1,-1,-1],[-1,-1,-1,-1],[-1,-1,-1,-1],[-1,-1,-1,-1],[-1,-1,-1,-1],[-1,-1,-1,-1],[-1,-1,-1,-1],[-1,-1,-1,-1],[-1,-1,-1,-1],[-1,-1,-1,-1],[-1,-1,-1,-1],[-1,-1,-1,-1],[-1,-1,-1,-1],[-1,-1,-1,-1],[-1,-1,-1,-1],[-1,-1,-1,-1],[-1,-1,-1,-1],[-1,-1,-1,-1],[-1,-1,-1,-1],[-1,-1,-1,-1],[-1,-1,-1,-1],[-1,-1,-1,-1],[-1,-1,-1,-1],[-1,-1,-1,-1],[-1,-1,-1,-1],[-1,-1,-1,-1],[-1,-1,-1,-1],[-1,-1,-1,-1],[-1,-1,-1,-1],[-1,-1,-1,-1],[-1,-1,-1,-1],[-1,-1,-1,-1],[-1,-1,-1,-1],[-1,-1,-1,-1],[-1,-1,-1,-1],[-1,-1,-1,-1],[-1,-1,-1,-1],[-1,-1,-1,-1],[-1,-1,-1,-1],[-1,-1,-1,-1],[-1,-1,-1,-1],[-1,-1,-1,-1],[-1,-1,-1,-1],[-1,-1,-1,-1],[-1,-1,-1,-1],[-1,-1,-1,-1],[-1,-1,-1,-1],[-1,-1,-1,-1],[-1,-1,-1,-1],[-1,-1,-1,-1],[-1,-1,-1,-1],[-1,-1,-1,-1],[-1,-1,-1,-1],[-1,-1,-1,-1],[-1,-1,-1,-1],[-1,-1,-1,-1],[-1,-1,-1,-1],[-1,-1,-1,-1],[-1,-1,-1,-1],[-1,-1,-1,-1],[-1,-1,-1,-1],[-1,-1,-1,-1],[-1,-1,-1,-1],[-1,-1,-1,-1],[-1,-1,-1,-1],[-1,-1,-1,-1],[-1,-1,-1,-1],[-1,-1,-1,-1],[-1,-1,-1,-1],[-1,-1,-1,-1],[-1,-1,-1,-1],[-1,-1,-1,-1],[-1,-1,-1,-1],[-1,-1,-1,-1],[-1,-1,-1,-1],[-1,-1,-1,-1],[-1,-1,-1,-1],[-1,-1,-1,-1],[-1,-1,-1,-1],[-1,-1,-1,-1],[-1,-1,-1,-1],[5,325,6,324],[5,326,5,324],[5,327,5,325],[5,328,5,326],[5,329,5,327],[5,330,5,328],[5,331,5,329],[5,332,5,330],[5,333,5,331],[5,334,5,332],[5,335,5,333],[5,336,5,334],[5,337,5,335],[5,338,5,336],[5,339,5,337],[5,340,5,338],[5,341,5,339],[5,342,5,340],[5,343,5,341],[5,344,5,342],[5,345,5,343],[5,346,5,344],[5,347,5,345],[5,348,5,346],[5,349,5,347],[5,350,5,348],[5,351,5,349],[5,352,5,350],[5,353,5,351],[5,354,5,352],[5,355,5,353],[5,356,5,354],[5,357,5,355],[5,358,5,356],[5,359,5,357],[5,360,5,358],[5,361,5,359],[5,362,5,360],[5,363,5,361],[5,364,5,362],[5,365,5,363],[5,366,5,364],[5,367,5,365],[5,368,5,366],[5,369,5,367],[5,370,5,368],[5,371,5,369],[5,372,5,370],[5,373,5,371],[5,374,5,372],[5,375,5,373],[5,376,5,374],[5,377,5,375],[5,378,5,376],[5,379,5,377],[5,380,5,378],[5,381,5,379],[5,382,5,380],[5,383,5,381],[5,384,5,382],[5,385,5,383],[5,386,5,384],[5,387,5,385],[5,388,5,386],[5,389,5,387],[5,390,5,388],[5,391,5,389],[5,392,5,390],[5,393,5,391],[5,394,5,392],[5,395,5,393],[5,396,5,394],[5,397,5,395],[5,398,5,396],[5,399,5,397],[5,400,5,398],[5,401,5,399],[5,402,5,400],[5,403,5,401],[5,404,5,402],[5,405,5,403],[5,406,5,404],[5,407,5,405],[5,408,5,406],[5,409,5,407],[5,410,5,408],[5,411,5,409],[5,412,5,410],[5,413,5,411],[5,414,5,412],[5,415,5,413],[5,416,5,414],[5,417,5,415],[5,418,5,416],[5,419,5,417],[5,420,5,418],[5,421,5,419],[5,422,5,420],[5,423,5,421],[5,424,5,422],[5,425,5,423],[5,426,5,424],[5,427,5,425],[5,428,5,426],[5,429,5,427],[5,430,5,428],[5,431,5,429],[5,432,5,430],[5,433,5,431],[5,434,5,432],[5,435,5,433],[5,436,5,434],[5,437,5,435],[5,438,5,436],[5,439,5,437],[5,440,5,438],[5,441,5,439],[5,442,5,440],[5,443,5,441],[5,444,5,442],[5,445,5,443],[5,446,5,444],[5,447,5,445],[5,448,5,446],[5,449,5,447],[5,450,5,448],[5,451,5,449],[5,452,5,450],[5,453,5,451],[5,454,5,452],[5,455,5,453],[5,456,5,454],[5,457,5,455],[5,458,5,456],[5,459,5,457],[5,460,5,458],[5,461,5,459],[5,462,5,460],[5,463,5,461],[5,464,5,462],[5,465,5,463],[5,466,5,464],[5,467,5,465],[5,468,5,466],[5,469,5,467],[5,470,5,468],[5,471,5,469],[5,472,5,470],[5,473,5,471],[5,474,5,472],[5,475,5,473],[5,476,5,474],[5,477,5,475],[5,478,5,476],[5,479,5,477],[5,480,5,478],[5,481,5,479],[5,482,5,480],[5,483,5,481],[5,484,5,482],[5,485,5,483],[5,486,5,484],[5,487,5,485],[4,487,5,486],[-1,-1,-1,-1],[-1,-1,-1,-1],[-1,-1,-1,-1],[-1,-1,-1,-1],[-1,-1,-1,-1],[-1,-1,-1,-1],[-1,-1,-1,-1],[-1,-1,-1,-1],[-1,-1,-1,-1],[-1,-1,-1,-1],[-1,-1,-1,-1],[-1,-1,-1,-1],[-1,-1,-1,-1],[-1,-1,-1,-1],[-1,-1,-1,-1],[-1,-1,-1,-1],[-1,-1,-1,-1],[-1,-1,-1,-1],[-1,-1,-1,-1],[-1,-1,-1,-1],[-1,-1,-1,-1],[-1,-1,-1,-1],[-1,-1,-1,-1],[-1,-1,-1,-1],[-1,-1,-1,-1],[-1,-1,-1,-1],[-1,-1,-1,-1],[-1,-1,-1,-1],[-1,-1,-1,-1],[-1,-1,-1,-1],[-1,-1,-1,-1],[-1,-1,-1,-1],[-1,-1,-1,-1],[-1,-1,-1,-1],[-1,-1,-1,-1],[-1,-1,-1,-1],[-1,-1,-1,-1]],"stap":[[-1,-1,-1,-1],[-1,-1,-1,-1],[-1,-1,-1,-1],[-1,-1,-1,-1],[-1,-1,-1,-1],[-1,-1,-1,-1],[-1,-1,-1,-1],[-1,-1,-1,-1],[-1,-1,-1,-1],[-1,-1,-1,-1],[-1,-1,-1,-1],[-1,-1,-1,-1],[-1,-1,-1,-1],[-1,-1,-1,-1],[-1,-1,-1,-1],[-1,-1,-1,-1],[-1,-1,-1,-1],[-1,-1,-1,-1],[-1,-1,-1,-1],[-1,-1,-1,-1],[-1,-1,-1,-1],[-1,-1,-1,-1],[-1,-1,-1,-1],[-1,-1,-1,-1],[-1,-1,-1,-1],[-1,-1,-1,-1],[-1,-1,-1,-1],[-1,-1,-1,-1],[-1,-1,-1,-1],[-1,-1,-1,-1],[-1,-1,-1,-1],[-1,-1,-1,-1],[-1,-1,-1,-1],[-1,-1,-1,-1],[-1,-1,-1,-1],[-1,-1,-1,-1],[-1,-1,-1,-1],[-1,-1,-1,-1],[-1,-1,-1,-1],[-1,-1,-1,-1],[-1,-1,-1,-1],[-1,-1,-1,-1],[-1,-1,-1,-1],[-1,-1,-1,-1],[-1,-1,-1,-1],[-1,-1,-1,-1],[-1,-1,-1,-1],[-1,-1,-1,-1],[-1,-1,-1,-1],[-1,-1,-1,-1],[-1,-1,-1,-1],[-1,-1,-1,-1],[-1,-1,-1,-1],[-1,-1,-1,-1],[-1,-1,-1,-1],[-1,-1,-1,-1],[-1,-1,-1,-1],[-1,-1,-1,-1],[-1,-1,-1,-1],[-1,-1,-1,-1],[-1,-1,-1,-1],[-1,-1,-1,-1],[-1,-1,-1,-1],[-1,-1,-1,-1],[-1,-1,-1,-1],[-1,-1,-1,-1],[-1,-1,-1,-1],[-1,-1,-1,-1],[-1,-1,-1,-1],[-1,-1,-1,-1],[-1,-1,-1,-1],[-1,-1,-1,-1],[-1,-1,-1,-1],[-1,-1,-1,-1],[-1,-1,-1,-1],[-1,-1,-1,-1],[-1,-1,-1,-1],[-1,-1,-1,-1],[-1,-1,-1,-1],[-1,-1,-1,-1],[-1,-1,-1,-1],[-1,-1,-1,-1],[-1,-1,-1,-1],[-1,-1,-1,-1],[-1,-1,-1,-1],[-1,-1,-1,-1],[-1,-1,-1,-1],[-1,-1,-1,-1],[-1,-1,-1,-1],[-1,-1,-1,-1],[-1,-1,-1,-1],[-1,-1,-1,-1],[-1,-1,-1,-1],[-1,-1,-1,-1],[-1,-1,-1,-1],[-1,-1,-1,-1],[-1,-1,-1,-1],[-1,-1,-1,-1],[-1,-1,-1,-1],[-1,-1,-1,-1],[-1,-1,-1,-1],[-1,-1,-1,-1],[-1,-1,-1,-1],[-1,-1,-1,-1],[-1,-1,-1,-1],[-1,-1,-1,-1],[-1,-1,-1,-1],[-1,-1,-1,-1],[-1,-1,-1,-1],[-1,-1,-1,-1],[-1,-1,-1,-1],[-1,-1,-1,-1],[-1,-1,-1,-1],[-1,-1,-1,-1],[-1,-1,-1,-1],[-1,-1,-1,-1],[-1,-1,-1,-1],[-1,-1,-1,-1],[-1,-1,-1,-1],[-1,-1,-1,-1],[-1,-1,-1,-1],[-1,-1,-1,-1],[-1,-1,-1,-1],[-1,-1,-1,-1],[-1,-1,-1,-1],[-1,-1,-1,-1],[-1,-1,-1,-1],[-1,-1,-1,-1],[-1,-1,-1,-1],[-1,-1,-1,-1],[-1,-1,-1,-1],[-1,-1,-1,-1],[-1,-1,-1,-1],[-1,-1,-1,-1],[-1,-1,-1,-1],[-1,-1,-1,-1],[-1,-1,-1,-1],[-1,-1,-1,-1],[-1,-1,-1,-1],[-1,-1,-1,-1],[-1,-1,-1,-1],[-1,-1,-1,-1],[-1,-1,-1,-1],[-1,-1,-1,-1],[-1,-1,-1,-1],[-1,-1,-1,-1],[-1,-1,-1,-1],[-1,-1,-1,-1],[-1,-1,-1,-1],[-1,-1,-1,-1],[-1,-1,-1,-1],[-1,-1,-1,-1],[-1,-1,-1,-1],[-1,-1,-1,-1],[-1,-1,-1,-1],[-1,-1,-1,-1],[-1,-1,-1,-1],[-1,-1,-1,-1],[-1,-1,-1,-1],[-1,-1,-1,-1],[-1,-1,-1,-1],[-1,-1,-1,-1],[-1,-1,-1,-1],[-1,-1,-1,-1],[-1,-1,-1,-1],[-1,-1,-1,-1],[-1,-1,-1,-1],[-1,-1,-1,-1],[-1,-1,-1,-1],[-1,-1,-1,-1],[-1,-1,-1,-1],[-1,-1,-1,-1],[-1,-1,-1,-1],[-1,-1,-1,-1],[-1,-1,-1,-1],[-1,-1,-1,-1],[-1,-1,-1,-1],[-1,-1,-1,-1],[-1,-1,-1,-1],[-1,-1,-1,-1],[-1,-1,-1,-1],[-1,-1,-1,-1],[-1,-1,-1,-1],[-1,-1,-1,-1],[-1,-1,-1,-1],[-1,-1,-1,-1],[-1,-1,-1,-1],[-1,-1,-1,-1],[-1,-1,-1,-1],[-1,-1,-1,-1],[-1,-1,-1,-1],[-1,-1,-1,-1],[-1,-1,-1,-1],[-1,-1,-1,-1],[-1,-1,-1,-1],[-1,-1,-1,-1],[-1,-1,-1,-1],[-1,-1,-1,-1],[-1,-1,-1,-1],[-1,-1,-1,-1],[-1,-1,-1,-1],[-1,-1,-1,-1],[-1,-1,-1,-1],[-1,-1,-1,-1],[-1,-1,-1,-1],[-1,-1,-1,-1],[-1,-1,-1,-1],[-1,-1,-1,-1],[-1,-1,-1,-1],[-1,-1,-1,-1],[-1,-1,-1,-1],[-1,-1,-1,-1],[-1,-1,-1,-1],[-1,-1,-1,-1],[-1,-1,-1,-1],[-1,-1,-1,-1],[-1,-1,-1,-1],[-1,-1,-1,-1],[-1,-1,-1,-1],[-1,-1,-1,-1],[-1,-1,-1,-1],[-1,-1,-1,-1],[-1,-1,-1,-1],[-1,-1,-1,-1],[-1,-1,-1,-1],[-1,-1,-1,-1],[-1,-1,-1,-1],[-1,-1,-1,-1],[-1,-1,-1,-1],[-1,-1,-1,-1],[-1,-1,-1,-1],[-1,-1,-1,-1],[-1,-1,-1,-1],[-1,-1,-1,-1],[-1,-1,-1,-1],[-1,-1,-1,-1],[-1,-1,-1,-1],[-1,-1,-1,-1],[-1,-1,-1,-1],[-1,-1,-1,-1],[-1,-1,-1,-1],[-1,-1,-1,-1],[-1,-1,-1,-1],[-1,-1,-1,-1],[-1,-1,-1,-1],[-1,-1,-1,-1],[-1,-1,-1,-1],[-1,-1,-1,-1],[-1,-1,-1,-1],[-1,-1,-1,-1],[-1,-1,-1,-1],[-1,-1,-1,-1],[-1,-1,-1,-1],[-1,-1,-1,-1],[-1,-1,-1,-1],[-1,-1,-1,-1],[-1,-1,-1,-1],[-1,-1,-1,-1],[-1,-1,-1,-1],[-1,-1,-1,-1],[-1,-1,-1,-1],[-1,-1,-1,-1],[-1,-1,-1,-1],[-1,-1,-1,-1],[-1,-1,-1,-1],[-1,-1,-1,-1],[-1,-1,-1,-1],[-1,-1,-1,-1],[-1,-1,-1,-1],[-1,-1,-1,-1],[-1,-1,-1,-1],[-1,-1,-1,-1],[-1,-1,-1,-1],[-1,-1,-1,-1],[-1,-1,-1,-1],[-1,-1,-1,-1],[-1,-1,-1,-1],[-1,-1,-1,-1],[-1,-1,-1,-1],[-1,-1,-1,-1],[-1,-1,-1,-1],[-1,-1,-1,-1],[-1,-1,-1,-1],[-1,-1,-1,-1],[-1,-1,-1,-1],[-1,-1,-1,-1],[-1,-1,-1,-1],[-1,-1,-1,-1],[-1,-1,-1,-1],[-1,-1,-1,-1],[-1,-1,-1,-1],[-1,-1,-1,-1],[-1,-1,-1,-1],[-1,-1,-1,-1],[-1,-1,-1,-1],[-1,-1,-1,-1],[-1,-1,-1,-1],[-1,-1,-1,-1],[-1,-1,-1,-1],[-1,-1,-1,-1],[-1,-1,-1,-1],[-1,-1,-1,-1],[-1,-1,-1,-1],[-1,-1,-1,-1],[-1,-1,-1,-1],[-1,-1,-1,-1],[-1,-1,-1,-1],[-1,-1,-1,-1],[-1,-1,-1,-1],[-1,-1,-1,-1],[-1,-1,-1,-1],[-1,-1,-1,-1],[-1,-1,-1,-1],[-1,-1,-1,-1],[-1,-1,-1,-1],[-1,-1,-1,-1],[-1,-1,-1,-1],[-1,-1,-1,-1],[-1,-1,-1,-1],[-1,-1,5,320],[5,319,5,321],[5,320,5,322],[5,321,5,323],[5,322,5,324],[5,323,5,325],[5,324,5,326],[5,325,5,327],[5,326,5,328],[5,327,5,329],[5,328,5,330],[5,329,5,331],[5,330,5,332],[5,331,5,333],[5,332,5,334],[5,333,5,335],[5,334,4,335],[4,336,5,337],[5,336,5,338],[5,337,5,339],[5,338,5,340],[5,339,5,341],[5,340,5,342],[5,341,5,343],[5,342,5,344],[5,343,5,345],[5,344,5,346],[5,345,5,347],[5,346,5,348],[5,347,5,349],[5,348,6,349],[6,350,5,351],[5,350,5,352],[5,351,5,353],[5,352,5,354],[5,353,5,355],[5,354,5,356],[5,355,4,356],[4,357,5,358],[5,357,5,359],[5,358,5,360],[5,359,5,361],[5,360,5,362],[5,361,5,363],[5,362,-1,-1],[-1,-1,5,365],[5,364,5,366],[5,365,5,367],[5,366,5,368],[5,367,5,369],[5,368,5,370],[5,369,6,370],[6,371,5,372],[5,371,5,373],[5,372,5,374],[5,373,5,375],[5,374,5,376],[5,375,5,377],[5,376,-1,-1],[4,378,5,379],[5,378,5,380],[5,379,5,381],[5,380,5,382],[5,381,5,383],[5,382,5,384],[5,383,5,385],[5,384,5,386],[5,385,5,387],[5,386,5,388],[5,387,5,389],[5,388,5,390],[5,389,5,391],[5,390,6,391],[6,392,5,393],[5,392,5,394],[5,393,5,395],[5,394,5,396],[5,395,5,397],[5,396,5,398],[5,397,4,398],[4,399,5,400],[5,399,5,401],[5,400,5,402],[5,401,5,403],[5,402,5,404],[5,403,5,405],[5,404,-1,-1],[-1,-1,5,407],[5,406,5,408],[5,407,5,409],[5,408,5,410],[5,409,5,411],[5,410,5,412],[5,411,6,412],[-1,-1,-1,-1],[-1,-1,-1,-1],[-1,-1,-1,-1],[-1,-1,-1,-1],[-1,-1,-1,-1],[-1,-1,-1,-1],[-1,-1,-1,-1],[-1,-1,-1,-1],[-1,-1,-1,-1],[-1,-1,-1,-1],[-1,-1,-1,-1],[-1,-1,-1,-1],[-1,-1,-1,-1],[-1,-1,-1,-1],[-1,-1,-1,-1],[-1,-1,-1,-1],[-1,-1,-1,-1],[-1,-1,-1,-1],[-1,-1,-1,-1],[-1,-1,-1,-1],[-1,-1,-1,-1],[-1,-1,-1,-1],[-1,-1,-1,-1],[-1,-1,-1,-1],[-1,-1,-1,-1],[-1,-1,-1,-1],[-1,-1,-1,-1],[-1,-1,-1,-1],[-1,-1,-1,-1],[-1,-1,-1,-1],[-1,-1,-1,-1],[-1,-1,-1,-1],[-1,-1,-1,-1],[-1,-1,-1,-1],[-1,-1,-1,-1],[-1,-1,-1,-1],[-1,-1,-1,-1],[-1,-1,-1,-1],[-1,-1,-1,-1],[-1,-1,-1,-1],[-1,-1,-1,-1],[-1,-1,-1,-1],[-1,-1,-1,-1],[-1,-1,-1,-1],[-1,-1,-1,-1],[-1,-1,-1,-1],[-1,-1,-1,-1],[-1,-1,-1,-1],[-1,-1,-1,-1],[-1,-1,-1,-1],[-1,-1,-1,-1],[-1,-1,-1,-1],[-1,-1,-1,-1],[-1,-1,-1,-1],[-1,-1,-1,-1],[-1,-1,-1,-1],[-1,-1,-1,-1],[-1,-1,-1,-1],[-1,-1,-1,-1],[-1,-1,-1,-1],[-1,-1,-1,-1],[-1,-1,-1,-1],[-1,-1,-1,-1],[-1,-1,-1,-1],[-1,-1,-1,-1],[-1,-1,-1,-1],[-1,-1,-1,-1],[-1,-1,-1,-1],[-1,-1,-1,-1],[-1,-1,-1,-1],[-1,-1,-1,-1],[-1,-1,-1,-1],[-1,-1,-1,-1],[-1,-1,-1,-1],[-1,-1,-1,-1],[-1,-1,-1,-1],[-1,-1,-1,-1],[-1,-1,-1,-1],[-1,-1,-1,-1],[-1,-1,-1,-1],[-1,-1,-1,-1],[-1,-1,-1,-1],[-1,-1,-1,-1],[-1,-1,-1,-1],[-1,-1,-1,-1],[-1,-1,-1,-1],[-1,-1,-1,-1],[-1,-1,-1,-1],[-1,-1,-1,-1],[-1,-1,-1,-1],[-1,-1,-1,-1],[-1,-1,-1,-1],[-1,-1,-1,-1],[-1,-1,-1,-1],[-1,-1,-1,-1],[-1,-1,-1,-1],[-1,-1,-1,-1],[-1,-1,-1,-1],[-1,-1,-1,-1],[-1,-1,-1,-1],[-1,-1,-1,-1],[-1,-1,-1,-1],[-1,-1,-1,-1],[-1,-1,-1,-1],[-1,-1,-1,-1],[-1,-1,-1,-1],[-1,-1,-1,-1],[-1,-1,-1,-1],[-1,-1,-1,-1],[-1,-1,-1,-1],[-1,-1,-1,-1],[-1,-1,-1,-1]],"loop":[0,0,0,0,0,0,0,0,0,0,0,0,0,0,0,0,0,0,0,0,0,0,0,0,0,0,0,0,0,0,0,0,0,0,0,0,0,0,0,0,0,0,0,0,0,0,0,0,0,0,0,0,0,0,0,0,0,0,0,0,0,0,0,0,0,0,0,0,0,0,0,0,0,0,0,0,0,0,0,0,0,0,0,0,0,0,0,0,0,0,0,0,0,0,0,0,0,0,0,0,0,0,0,0,0,0,0,0,0,0,0,0,0,0,0,0,0,0,0,0,0,0,0,0,0,0,0,0,0,0,0,0,0,0,0,0,0,0,0,0,0,0,0,0,0,0,0,0,0,0,0,0,0,0,0,0,0,0,0,0,0,0,0,0,0,0,0,0,0,0,0,0,0,0,0,0,0,0,0,0,0,0,0,0,0,0,0,0,0,0,0,0,0,0,0,0,0,0,0,0,0,0,0,0,0,0,0,0,0,0,0,0,0,0,0,0,0,0,0,0,0,0,0,0,0,0,0,0,0,0,0,0,0,0,0,0,0,0,0,0,0,0,0,0,0,0,0,0,0,0,0,0,0,0,0,0,0,0,0,0,0,0,0,0,0,0,0,0,0,0,0,0,0,0,0,0,0,0,0,0,0,0,0,0,0,0,0,0,0,0,0,0,0,0,0,0,0,0,0,0,0,0,0,0,0,0,0,0,0,0,0,0,0,0,0,0,0,0,0,0,0,0,0,0,0,0,0,0,0,0,0,0,0,0,0,0,0,0,0,0,0,0,0,0,0,0,0,0,0,0,0,0,0,0,0,0,0,0,0,0,0,0,0,0,0,0,0,0,0,0,0,0,0,0,0,0,0,0,0,0,0,0,0,0,0,0,0,0,0,0,0,0,0,0,0,0,0,0,0,0,0,0,0,0,0,0,0,0,0,0,0,0,0,0,0,0,0,0,0,0,0,0,0,0,0,0,0,0,0,0,0,0,0,0,0,0,0,0,0,0,0,0,0,0,0,0,0,0,0,0,0,0,0,0,0,0,0,0,0,0,0,0,0,0,0,0,0,0,0,0,0,0,0,0,0,0,0,0,0,0,0,0,0,0,0,0,0,0,0,0,0,0,0,0,0,0,0,0,0,0,0,0,0,0,0,0,0,0,0,0,0,0,0,0,0,0,0,0,0,0,0,0,0,0,0],"skip":[0,0,0,0,0,0,0,0,0,0,0,0,0,0,0,0,0,0,0,0,0,0,0,0,0,0,0,0,0,0,0,0,0,0,0,0,0,0,0,0,0,0,0,0,0,0,0,0,0,0,0,0,0,0,0,0,0,0,0,0,0,0,0,0,0,0,0,0,0,0,0,0,0,0,0,0,0,0,0,0,0,0,0,0,0,0,0,0,0,0,0,0,0,0,0,0,0,0,0,0,0,0,0,0,0,0,0,0,0,0,0,0,0,0,0,0,0,0,0,0,0,0,0,0,0,0,0,0,0,0,0,0,0,0,0,0,0,0,0,0,0,0,0,0,0,0,0,0,0,0,0,0,0,0,0,0,0,0,0,0,0,0,0,0,0,0,0,0,0,0,0,0,0,0,0,0,0,0,0,0,0,0,0,0,0,0,0,0,0,0,0,0,0,0,0,0,0,0,0,0,0,0,0,0,0,0,0,0,0,0,0,0,0,0,0,0,0,0,0,0,0,0,0,0,0,0,0,0,0,0,0,0,0,0,0,0,0,0,0,0,0,0,0,0,0,0,0,0,0,0,0,0,0,0,0,0,0,0,0,0,0,0,0,0,0,0,0,0,0,0,0,0,0,0,0,0,0,0,0,0,0,0,0,0,0,0,0,0,0,0,0,0,0,0,0,0,0,0,0,0,0,0,0,0,0,0,0,0,0,0,0,0,0,0,0,0,0,0,0,0,0,0,0,0,0,0,0,0,0,0,0,0,0,0,0,0,0,0,0,0,0,0,0,0,0,0,0,0,0,0,0,0,0,0,0,0,0,0,0,0,0,0,0,0,0,0,0,0,0,0,0,0,0,0,0,0,0,0,0,0,0,0,0,0,0,0,0,0,0,0,0,0,0,0,0,0,0,0,0,0,0,0,0,0,0,0,0,0,0,0,0,0,0,0,0,0,0,0,0,0,0,0,0,0,0,0,0,0,0,0,0,0,0,0,0,0,0,0,0,0,0,0,0,0,0,0,0,0,0,0,0,0,0,0,0,0,0,0,0,0,0,0,0,0,0,0,0,0,0,0,0,0,0,0,0,0,0,0,0,0,0,0,0,0,0,0,0,0,0,0,0,0,0,0,0,0,0,0,0,0,0,0,0,0,0,0,0,0,0,0,0,0,0,0,0,0,0,0,0,0,0,0,0,0,0],"scafLoop":[],"stapLoop":[],"stap_colors":[[319,16777215],[364,16777215],[406,16777215]]},{"row":11,"col":17,"num":6,"scaf":[[-1,-1,-1,-1],[-1,-1,-1,-1],[-1,-1,-1,-1],[-1,-1,-1,-1],[-1,-1,-1,-1],[-1,-1,-1,-1],[-1,-1,-1,-1],[-1,-1,-1,-1],[-1,-1,-1,-1],[-1,-1,-1,-1],[-1,-1,-1,-1],[-1,-1,-1,-1],[-1,-1,-1,-1],[-1,-1,-1,-1],[-1,-1,-1,-1],[-1,-1,-1,-1],[-1,-1,-1,-1],[-1,-1,-1,-1],[-1,-1,-1,-1],[-1,-1,-1,-1],[-1,-1,-1,-1],[-1,-1,-1,-1],[-1,-1,-1,-1],[-1,-1,-1,-1],[-1,-1,-1,-1],[-1,-1,-1,-1],[-1,-1,-1,-1],[-1,-1,-1,-1],[-1,-1,-1,-1],[-1,-1,-1,-1],[-1,-1,-1,-1],[-1,-1,-1,-1],[-1,-1,-1,-1],[-1,-1,-1,-1],[-1,-1,-1,-1],[-1,-1,-1,-1],[-1,-1,-1,-1],[-1,-1,-1,-1],[-1,-1,-1,-1],[-1,-1,-1,-1],[-1,-1,-1,-1],[-1,-1,-1,-1],[-1,-1,-1,-1],[-1,-1,-1,-1],[-1,-1,-1,-1],[-1,-1,-1,-1],[-1,-1,-1,-1],[-1,-1,-1,-1],[-1,-1,-1,-1],[-1,-1,-1,-1],[-1,-1,-1,-1],[-1,-1,-1,-1],[-1,-1,-1,-1],[-1,-1,-1,-1],[-1,-1,-1,-1],[-1,-1,-1,-1],[-1,-1,-1,-1],[-1,-1,-1,-1],[-1,-1,-1,-1],[-1,-1,-1,-1],[-1,-1,-1,-1],[-1,-1,-1,-1],[-1,-1,-1,-1],[-1,-1,-1,-1],[-1,-1,-1,-1],[-1,-1,-1,-1],[-1,-1,-1,-1],[-1,-1,-1,-1],[-1,-1,-1,-1],[-1,-1,-1,-1],[-1,-1,-1,-1],[-1,-1,-1,-1],[-1,-1,-1,-1],[-1,-1,-1,-1],[-1,-1,-1,-1],[-1,-1,-1,-1],[-1,-1,-1,-1],[-1,-1,-1,-1],[-1,-1,-1,-1],[-1,-1,-1,-1],[-1,-1,-1,-1],[-1,-1,-1,-1],[-1,-1,-1,-1],[-1,-1,-1,-1],[-1,-1,-1,-1],[-1,-1,-1,-1],[-1,-1,-1,-1],[-1,-1,-1,-1],[-1,-1,-1,-1],[-1,-1,-1,-1],[-1,-1,-1,-1],[-1,-1,-1,-1],[-1,-1,-1,-1],[-1,-1,-1,-1],[-1,-1,-1,-1],[-1,-1,-1,-1],[-1,-1,-1,-1],[-1,-1,-1,-1],[-1,-1,-1,-1],[-1,-1,-1,-1],[-1,-1,-1,-1],[-1,-1,-1,-1],[-1,-1,-1,-1],[-1,-1,-1,-1],[-1,-1,-1,-1],[-1,-1,-1,-1],[-1,-1,-1,-1],[-1,-1,-1,-1],[-1,-1,-1,-1],[-1,-1,-1,-1],[-1,-1,-1,-1],[-1,-1,-1,-1],[-1,-1,-1,-1],[-1,-1,-1,-1],[-1,-1,-1,-1],[-1,-1,-1,-1],[-1,-1,-1,-1],[-1,-1,-1,-1],[-1,-1,-1,-1],[-1,-1,-1,-1],[-1,-1,-1,-1],[-1,-1,-1,-1],[-1,-1,-1,-1],[-1,-1,-1,-1],[-1,-1,-1,-1],[-1,-1,-1,-1],[-1,-1,-1,-1],[-1,-1,-1,-1],[-1,-1,-1,-1],[-1,-1,-1,-1],[-1,-1,-1,-1],[-1,-1,-1,-1],[-1,-1,-1,-1],[-1,-1,-1,-1],[-1,-1,-1,-1],[-1,-1,-1,-1],[-1,-1,-1,-1],[-1,-1,-1,-1],[-1,-1,-1,-1],[-1,-1,-1,-1],[-1,-1,-1,-1],[-1,-1,-1,-1],[-1,-1,-1,-1],[-1,-1,-1,-1],[-1,-1,-1,-1],[-1,-1,-1,-1],[-1,-1,-1,-1],[-1,-1,-1,-1],[-1,-1,-1,-1],[-1,-1,-1,-1],[-1,-1,-1,-1],[-1,-1,-1,-1],[-1,-1,-1,-1],[-1,-1,-1,-1],[-1,-1,-1,-1],[-1,-1,-1,-1],[-1,-1,-1,-1],[-1,-1,-1,-1],[-1,-1,-1,-1],[-1,-1,-1,-1],[-1,-1,-1,-1],[-1,-1,-1,-1],[-1,-1,-1,-1],[-1,-1,-1,-1],[-1,-1,-1,-1],[-1,-1,-1,-1],[-1,-1,-1,-1],[-1,-1,-1,-1],[-1,-1,-1,-1],[-1,-1,-1,-1],[-1,-1,-1,-1],[-1,-1,-1,-1],[-1,-1,-1,-1],[-1,-1,-1,-1],[-1,-1,-1,-1],[-1,-1,-1,-1],[-1,-1,-1,-1],[-1,-1,-1,-1],[-1,-1,-1,-1],[-1,-1,-1,-1],[-1,-1,-1,-1],[-1,-1,-1,-1],[-1,-1,-1,-1],[-1,-1,-1,-1],[-1,-1,-1,-1],[-1,-1,-1,-1],[-1,-1,-1,-1],[-1,-1,-1,-1],[-1,-1,-1,-1],[-1,-1,-1,-1],[-1,-1,-1,-1],[-1,-1,-1,-1],[-1,-1,-1,-1],[-1,-1,-1,-1],[-1,-1,-1,-1],[-1,-1,-1,-1],[-1,-1,-1,-1],[-1,-1,-1,-1],[-1,-1,-1,-1],[-1,-1,-1,-1],[-1,-1,-1,-1],[-1,-1,-1,-1],[-1,-1,-1,-1],[-1,-1,-1,-1],[-1,-1,-1,-1],[-1,-1,-1,-1],[-1,-1,-1,-1],[-1,-1,-1,-1],[-1,-1,-1,-1],[-1,-1,-1,-1],[-1,-1,-1,-1],[-1,-1,-1,-1],[-1,-1,-1,-1],[-1,-1,-1,-1],[-1,-1,-1,-1],[-1,-1,-1,-1],[-1,-1,-1,-1],[-1,-1,-1,-1],[-1,-1,-1,-1],[-1,-1,-1,-1],[-1,-1,-1,-1],[-1,-1,-1,-1],[-1,-1,-1,-1],[-1,-1,-1,-1],[-1,-1,-1,-1],[-1,-1,-1,-1],[-1,-1,-1,-1],[-1,-1,-1,-1],[-1,-1,-1,-1],[-1,-1,-1,-1],[-1,-1,-1,-1],[-1,-1,-1,-1],[-1,-1,-1,-1],[-1,-1,-1,-1],[-1,-1,-1,-1],[-1,-1,-1,-1],[-1,-1,-1,-1],[-1,-1,-1,-1],[-1,-1,-1,-1],[-1,-1,-1,-1],[-1,-1,-1,-1],[-1,-1,-1,-1],[-1,-1,-1,-1],[-1,-1,-1,-1],[-1,-1,-1,-1],[-1,-1,-1,-1],[-1,-1,-1,-1],[-1,-1,-1,-1],[-1,-1,-1,-1],[-1,-1,-1,-1],[-1,-1,-1,-1],[-1,-1,-1,-1],[-1,-1,-1,-1],[-1,-1,-1,-1],[-1,-1,-1,-1],[-1,-1,-1,-1],[-1,-1,-1,-1],[-1,-1,-1,-1],[-1,-1,-1,-1],[-1,-1,-1,-1],[-1,-1,-1,-1],[-1,-1,-1,-1],[-1,-1,-1,-1],[-1,-1,-1,-1],[-1,-1,-1,-1],[-1,-1,-1,-1],[-1,-1,-1,-1],[-1,-1,-1,-1],[-1,-1,-1,-1],[-1,-1,-1,-1],[-1,-1,-1,-1],[-1,-1,-1,-1],[-1,-1,-1,-1],[-1,-1,-1,-1],[-1,-1,-1,-1],[-1,-1,-1,-1],[-1,-1,-1,-1],[-1,-1,-1,-1],[-1,-1,-1,-1],[-1,-1,-1,-1],[-1,-1,-1,-1],[-1,-1,-1,-1],[-1,-1,-1,-1],[-1,-1,-1,-1],[-1,-1,-1,-1],[-1,-1,-1,-1],[-1,-1,-1,-1],[-1,-1,-1,-1],[-1,-1,-1,-1],[-1,-1,-1,-1],[-1,-1,-1,-1],[-1,-1,-1,-1],[-1,-1,-1,-1],[-1,-1,-1,-1],[-1,-1,-1,-1],[-1,-1,-1,-1],[-1,-1,-1,-1],[-1,-1,-1,-1],[-1,-1,-1,-1],[-1,-1,-1,-1],[-1,-1,-1,-1],[-1,-1,-1,-1],[-1,-1,-1,-1],[-1,-1,-1,-1],[-1,-1,-1,-1],[-1,-1,-1,-1],[-1,-1,-1,-1],[-1,-1,-1,-1],[-1,-1,-1,-1],[-1,-1,-1,-1],[-1,-1,-1,-1],[-1,-1,-1,-1],[-1,-1,-1,-1],[-1,-1,-1,-1],[-1,-1,-1,-1],[-1,-1,-1,-1],[-1,-1,-1,-1],[-1,-1,-1,-1],[-1,-1,-1,-1],[-1,-1,-1,-1],[-1,-1,-1,-1],[-1,-1,-1,-1],[-1,-1,-1,-1],[-1,-1,-1,-1],[5,324,6,325],[6,324,6,326],[6,325,6,327],[6,326,6,328],[6,327,6,329],[6,328,6,330],[6,329,6,331],[6,330,6,332],[6,331,6,333],[6,332,6,334],[6,333,6,335],[6,334,6,336],[6,335,6,337],[6,336,6,338],[6,337,6,339],[6,338,6,340],[6,339,6,341],[6,340,6,342],[6,341,6,343],[6,342,6,344],[6,343,6,345],[6,344,6,346],[6,345,6,347],[6,346,6,348],[6,347,6,349],[6,348,6,350],[6,349,6,351],[6,350,6,352],[6,351,6,353],[6,352,6,354],[6,353,6,355],[6,354,6,356],[6,355,6,357],[6,356,6,358],[6,357,6,359],[6,358,6,360],[6,359,6,361],[6,360,6,362],[6,361,6,363],[6,362,6,364],[6,363,6,365],[6,364,6,366],[6,365,6,367],[6,366,6,368],[6,367,6,369],[6,368,6,370],[6,369,6,371],[6,370,6,372],[6,371,6,373],[6,372,6,374],[6,373,6,375],[6,374,6,376],[6,375,6,377],[6,376,6,378],[6,377,6,379],[6,378,6,380],[6,379,6,381],[6,380,6,382],[6,381,6,383],[6,382,6,384],[6,383,6,385],[6,384,6,386],[6,385,6,387],[6,386,6,388],[6,387,6,389],[6,388,6,390],[6,389,6,391],[6,390,6,392],[6,391,6,393],[6,392,6,394],[6,393,6,395],[6,394,6,396],[6,395,6,397],[6,396,6,398],[6,397,6,399],[6,398,6,400],[6,399,6,401],[6,400,6,402],[6,401,6,403],[6,402,6,404],[6,403,6,405],[6,404,6,406],[6,405,6,407],[6,406,6,408],[6,407,6,409],[6,408,6,410],[6,409,6,411],[6,410,6,412],[6,411,6,413],[6,412,6,414],[6,413,6,415],[6,414,6,416],[6,415,6,417],[6,416,6,418],[6,417,6,419],[6,418,6,420],[6,419,6,421],[6,420,6,422],[6,421,6,423],[6,422,6,424],[6,423,6,425],[6,424,6,426],[6,425,6,427],[6,426,6,428],[6,427,6,429],[6,428,6,430],[6,429,6,431],[6,430,6,432],[6,431,6,433],[6,432,6,434],[6,433,6,435],[6,434,6,436],[6,435,6,437],[6,436,6,438],[6,437,6,439],[6,438,6,440],[6,439,6,441],[6,440,6,442],[6,441,6,443],[6,442,6,444],[6,443,6,445],[6,444,6,446],[6,445,6,447],[6,446,6,448],[6,447,6,449],[6,448,6,450],[6,449,6,451],[6,450,6,452],[6,451,6,453],[6,452,6,454],[6,453,6,455],[6,454,6,456],[6,455,6,457],[6,456,6,458],[6,457,6,459],[6,458,6,460],[6,459,6,461],[6,460,6,462],[6,461,6,463],[6,462,6,464],[6,463,6,465],[6,464,6,466],[6,465,6,467],[6,466,6,468],[6,467,6,469],[6,468,6,470],[6,469,6,471],[6,470,6,472],[6,471,6,473],[6,472,6,474],[6,473,6,475],[6,474,6,476],[6,475,6,477],[6,476,6,478],[6,477,6,479],[6,478,6,480],[6,479,6,481],[6,480,6,482],[6,481,6,483],[6,482,6,484],[6,483,6,485],[6,484,6,486],[6,485,6,487],[6,486,7,487],[-1,-1,-1,-1],[-1,-1,-1,-1],[-1,-1,-1,-1],[-1,-1,-1,-1],[-1,-1,-1,-1],[-1,-1,-1,-1],[-1,-1,-1,-1],[-1,-1,-1,-1],[-1,-1,-1,-1],[-1,-1,-1,-1],[-1,-1,-1,-1],[-1,-1,-1,-1],[-1,-1,-1,-1],[-1,-1,-1,-1],[-1,-1,-1,-1],[-1,-1,-1,-1],[-1,-1,-1,-1],[-1,-1,-1,-1],[-1,-1,-1,-1],[-1,-1,-1,-1],[-1,-1,-1,-1],[-1,-1,-1,-1],[-1,-1,-1,-1],[-1,-1,-1,-1],[-1,-1,-1,-1],[-1,-1,-1,-1],[-1,-1,-1,-1],[-1,-1,-1,-1],[-1,-1,-1,-1],[-1,-1,-1,-1],[-1,-1,-1,-1],[-1,-1,-1,-1],[-1,-1,-1,-1],[-1,-1,-1,-1],[-1,-1,-1,-1],[-1,-1,-1,-1],[-1,-1,-1,-1]],"stap":[[-1,-1,-1,-1],[-1,-1,-1,-1],[-1,-1,-1,-1],[-1,-1,-1,-1],[-1,-1,-1,-1],[-1,-1,-1,-1],[-1,-1,-1,-1],[-1,-1,-1,-1],[-1,-1,-1,-1],[-1,-1,-1,-1],[-1,-1,-1,-1],[-1,-1,-1,-1],[-1,-1,-1,-1],[-1,-1,-1,-1],[-1,-1,-1,-1],[-1,-1,-1,-1],[-1,-1,-1,-1],[-1,-1,-1,-1],[-1,-1,-1,-1],[-1,-1,-1,-1],[-1,-1,-1,-1],[-1,-1,-1,-1],[-1,-1,-1,-1],[-1,-1,-1,-1],[-1,-1,-1,-1],[-1,-1,-1,-1],[-1,-1,-1,-1],[-1,-1,-1,-1],[-1,-1,-1,-1],[-1,-1,-1,-1],[-1,-1,-1,-1],[-1,-1,-1,-1],[-1,-1,-1,-1],[-1,-1,-1,-1],[-1,-1,-1,-1],[-1,-1,-1,-1],[-1,-1,-1,-1],[-1,-1,-1,-1],[-1,-1,-1,-1],[-1,-1,-1,-1],[-1,-1,-1,-1],[-1,-1,-1,-1],[-1,-1,-1,-1],[-1,-1,-1,-1],[-1,-1,-1,-1],[-1,-1,-1,-1],[-1,-1,-1,-1],[-1,-1,-1,-1],[-1,-1,-1,-1],[-1,-1,-1,-1],[-1,-1,-1,-1],[-1,-1,-1,-1],[-1,-1,-1,-1],[-1,-1,-1,-1],[-1,-1,-1,-1],[-1,-1,-1,-1],[-1,-1,-1,-1],[-1,-1,-1,-1],[-1,-1,-1,-1],[-1,-1,-1,-1],[-1,-1,-1,-1],[-1,-1,-1,-1],[-1,-1,-1,-1],[-1,-1,-1,-1],[-1,-1,-1,-1],[-1,-1,-1,-1],[-1,-1,-1,-1],[-1,-1,-1,-1],[-1,-1,-1,-1],[-1,-1,-1,-1],[-1,-1,-1,-1],[-1,-1,-1,-1],[-1,-1,-1,-1],[-1,-1,-1,-1],[-1,-1,-1,-1],[-1,-1,-1,-1],[-1,-1,-1,-1],[-1,-1,-1,-1],[-1,-1,-1,-1],[-1,-1,-1,-1],[-1,-1,-1,-1],[-1,-1,-1,-1],[-1,-1,-1,-1],[-1,-1,-1,-1],[-1,-1,-1,-1],[-1,-1,-1,-1],[-1,-1,-1,-1],[-1,-1,-1,-1],[-1,-1,-1,-1],[-1,-1,-1,-1],[-1,-1,-1,-1],[-1,-1,-1,-1],[-1,-1,-1,-1],[-1,-1,-1,-1],[-1,-1,-1,-1],[-1,-1,-1,-1],[-1,-1,-1,-1],[-1,-1,-1,-1],[-1,-1,-1,-1],[-1,-1,-1,-1],[-1,-1,-1,-1],[-1,-1,-1,-1],[-1,-1,-1,-1],[-1,-1,-1,-1],[-1,-1,-1,-1],[-1,-1,-1,-1],[-1,-1,-1,-1],[-1,-1,-1,-1],[-1,-1,-1,-1],[-1,-1,-1,-1],[-1,-1,-1,-1],[-1,-1,-1,-1],[-1,-1,-1,-1],[-1,-1,-1,-1],[-1,-1,-1,-1],[-1,-1,-1,-1],[-1,-1,-1,-1],[-1,-1,-1,-1],[-1,-1,-1,-1],[-1,-1,-1,-1],[-1,-1,-1,-1],[-1,-1,-1,-1],[-1,-1,-1,-1],[-1,-1,-1,-1],[-1,-1,-1,-1],[-1,-1,-1,-1],[-1,-1,-1,-1],[-1,-1,-1,-1],[-1,-1,-1,-1],[-1,-1,-1,-1],[-1,-1,-1,-1],[-1,-1,-1,-1],[-1,-1,-1,-1],[-1,-1,-1,-1],[-1,-1,-1,-1],[-1,-1,-1,-1],[-1,-1,-1,-1],[-1,-1,-1,-1],[-1,-1,-1,-1],[-1,-1,-1,-1],[-1,-1,-1,-1],[-1,-1,-1,-1],[-1,-1,-1,-1],[-1,-1,-1,-1],[-1,-1,-1,-1],[-1,-1,-1,-1],[-1,-1,-1,-1],[-1,-1,-1,-1],[-1,-1,-1,-1],[-1,-1,-1,-1],[-1,-1,-1,-1],[-1,-1,-1,-1],[-1,-1,-1,-1],[-1,-1,-1,-1],[-1,-1,-1,-1],[-1,-1,-1,-1],[-1,-1,-1,-1],[-1,-1,-1,-1],[-1,-1,-1,-1],[-1,-1,-1,-1],[-1,-1,-1,-1],[-1,-1,-1,-1],[-1,-1,-1,-1],[-1,-1,-1,-1],[-1,-1,-1,-1],[-1,-1,-1,-1],[-1,-1,-1,-1],[-1,-1,-1,-1],[-1,-1,-1,-1],[-1,-1,-1,-1],[-1,-1,-1,-1],[-1,-1,-1,-1],[-1,-1,-1,-1],[-1,-1,-1,-1],[-1,-1,-1,-1],[-1,-1,-1,-1],[-1,-1,-1,-1],[-1,-1,-1,-1],[-1,-1,-1,-1],[-1,-1,-1,-1],[-1,-1,-1,-1],[-1,-1,-1,-1],[-1,-1,-1,-1],[-1,-1,-1,-1],[-1,-1,-1,-1],[-1,-1,-1,-1],[-1,-1,-1,-1],[-1,-1,-1,-1],[-1,-1,-1,-1],[-1,-1,-1,-1],[-1,-1,-1,-1],[-1,-1,-1,-1],[-1,-1,-1,-1],[-1,-1,-1,-1],[-1,-1,-1,-1],[-1,-1,-1,-1],[-1,-1,-1,-1],[-1,-1,-1,-1],[-1,-1,-1,-1],[-1,-1,-1,-1],[-1,-1,-1,-1],[-1,-1,-1,-1],[-1,-1,-1,-1],[-1,-1,-1,-1],[-1,-1,-1,-1],[-1,-1,-1,-1],[-1,-1,-1,-1],[-1,-1,-1,-1],[-1,-1,-1,-1],[-1,-1,-1,-1],[-1,-1,-1,-1],[-1,-1,-1,-1],[-1,-1,-1,-1],[-1,-1,-1,-1],[-1,-1,-1,-1],[-1,-1,-1,-1],[-1,-1,-1,-1],[-1,-1,-1,-1],[-1,-1,-1,-1],[-1,-1,-1,-1],[-1,-1,-1,-1],[-1,-1,-1,-1],[-1,-1,-1,-1],[-1,-1,-1,-1],[-1,-1,-1,-1],[-1,-1,-1,-1],[-1,-1,-1,-1],[-1,-1,-1,-1],[-1,-1,-1,-1],[-1,-1,-1,-1],[-1,-1,-1,-1],[-1,-1,-1,-1],[-1,-1,-1,-1],[-1,-1,-1,-1],[-1,-1,-1,-1],[-1,-1,-1,-1],[-1,-1,-1,-1],[-1,-1,-1,-1],[-1,-1,-1,-1],[-1,-1,-1,-1],[-1,-1,-1,-1],[-1,-1,-1,-1],[-1,-1,-1,-1],[-1,-1,-1,-1],[-1,-1,-1,-1],[-1,-1,-1,-1],[-1,-1,-1,-1],[-1,-1,-1,-1],[-1,-1,-1,-1],[-1,-1,-1,-1],[-1,-1,-1,-1],[-1,-1,-1,-1],[-1,-1,-1,-1],[-1,-1,-1,-1],[-1,-1,-1,-1],[-1,-1,-1,-1],[-1,-1,-1,-1],[-1,-1,-1,-1],[-1,-1,-1,-1],[-1,-1,-1,-1],[-1,-1,-1,-1],[-1,-1,-1,-1],[-1,-1,-1,-1],[-1,-1,-1,-1],[-1,-1,-1,-1],[-1,-1,-1,-1],[-1,-1,-1,-1],[-1,-1,-1,-1],[-1,-1,-1,-1],[-1,-1,-1,-1],[-1,-1,-1,-1],[-1,-1,-1,-1],[-1,-1,-1,-1],[-1,-1,-1,-1],[-1,-1,-1,-1],[-1,-1,-1,-1],[-1,-1,-1,-1],[-1,-1,-1,-1],[-1,-1,-1,-1],[-1,-1,-1,-1],[-1,-1,-1,-1],[-1,-1,-1,-1],[-1,-1,-1,-1],[-1,-1,-1,-1],[-1,-1,-1,-1],[-1,-1,-1,-1],[-1,-1,-1,-1],[-1,-1,-1,-1],[-1,-1,-1,-1],[-1,-1,-1,-1],[-1,-1,-1,-1],[-1,-1,-1,-1],[-1,-1,-1,-1],[-1,-1,-1,-1],[-1,-1,-1,-1],[-1,-1,-1,-1],[-1,-1,-1,-1],[-1,-1,-1,-1],[-1,-1,-1,-1],[-1,-1,-1,-1],[-1,-1,-1,-1],[-1,-1,-1,-1],[-1,-1,-1,-1],[-1,-1,-1,-1],[-1,-1,-1,-1],[-1,-1,-1,-1],[-1,-1,-1,-1],[-1,-1,-1,-1],[-1,-1,-1,-1],[-1,-1,-1,-1],[-1,-1,-1,-1],[-1,-1,-1,-1],[-1,-1,-1,-1],[-1,-1,-1,-1],[-1,-1,-1,-1],[-1,-1,-1,-1],[-1,-1,-1,-1],[-1,-1,-1,-1],[-1,-1,-1,-1],[6,320,-1,-1],[6,321,6,319],[6,322,6,320],[6,323,6,321],[6,324,6,322],[6,325,6,323],[6,326,6,324],[6,327,6,325],[6,328,6,326],[6,329,6,327],[6,330,6,328],[6,331,6,329],[6,332,6,330],[6,333,6,331],[6,334,6,332],[6,335,6,333],[7,335,6,334],[6,337,7,336],[6,338,6,336],[6,339,6,337],[6,340,6,338],[6,341,6,339],[6,342,6,340],[-1,-1,6,341],[6,344,-1,-1],[6,345,6,343],[6,346,6,344],[6,347,6,345],[6,348,6,346],[6,349,6,347],[5,349,6,348],[6,351,5,350],[6,352,6,350],[6,353,6,351],[6,354,6,352],[6,355,6,353],[6,356,6,354],[7,356,6,355],[6,358,7,357],[6,359,6,357],[6,360,6,358],[6,361,6,359],[6,362,6,360],[6,363,6,361],[6,364,6,362],[6,365,6,363],[6,366,6,364],[6,367,6,365],[6,368,6,366],[6,369,6,367],[6,370,6,368],[5,370,6,369],[6,372,5,371],[6,373,6,371],[6,374,6,372],[6,375,6,373],[6,376,6,374],[6,377,6,375],[7,377,6,376],[6,379,7,378],[6,380,6,378],[6,381,6,379],[6,382,6,380],[6,383,6,381],[6,384,6,382],[-1,-1,6,383],[6,386,-1,-1],[6,387,6,385],[6,388,6,386],[6,389,6,387],[6,390,6,388],[6,391,6,389],[5,391,6,390],[6,393,5,392],[6,394,6,392],[6,395,6,393],[6,396,6,394],[6,397,6,395],[6,398,6,396],[7,398,6,397],[6,400,7,399],[6,401,6,399],[6,402,6,400],[6,403,6,401],[6,404,6,402],[6,405,6,403],[6,406,6,404],[6,407,6,405],[6,408,6,406],[6,409,6,407],[6,410,6,408],[6,411,6,409],[6,412,6,410],[5,412,6,411],[-1,-1,-1,-1],[-1,-1,-1,-1],[-1,-1,-1,-1],[-1,-1,-1,-1],[-1,-1,-1,-1],[-1,-1,-1,-1],[-1,-1,-1,-1],[-1,-1,-1,-1],[-1,-1,-1,-1],[-1,-1,-1,-1],[-1,-1,-1,-1],[-1,-1,-1,-1],[-1,-1,-1,-1],[-1,-1,-1,-1],[-1,-1,-1,-1],[-1,-1,-1,-1],[-1,-1,-1,-1],[-1,-1,-1,-1],[-1,-1,-1,-1],[-1,-1,-1,-1],[-1,-1,-1,-1],[-1,-1,-1,-1],[-1,-1,-1,-1],[-1,-1,-1,-1],[-1,-1,-1,-1],[-1,-1,-1,-1],[-1,-1,-1,-1],[-1,-1,-1,-1],[-1,-1,-1,-1],[-1,-1,-1,-1],[-1,-1,-1,-1],[-1,-1,-1,-1],[-1,-1,-1,-1],[-1,-1,-1,-1],[-1,-1,-1,-1],[-1,-1,-1,-1],[-1,-1,-1,-1],[-1,-1,-1,-1],[-1,-1,-1,-1],[-1,-1,-1,-1],[-1,-1,-1,-1],[-1,-1,-1,-1],[-1,-1,-1,-1],[-1,-1,-1,-1],[-1,-1,-1,-1],[-1,-1,-1,-1],[-1,-1,-1,-1],[-1,-1,-1,-1],[-1,-1,-1,-1],[-1,-1,-1,-1],[-1,-1,-1,-1],[-1,-1,-1,-1],[-1,-1,-1,-1],[-1,-1,-1,-1],[-1,-1,-1,-1],[-1,-1,-1,-1],[-1,-1,-1,-1],[-1,-1,-1,-1],[-1,-1,-1,-1],[-1,-1,-1,-1],[-1,-1,-1,-1],[-1,-1,-1,-1],[-1,-1,-1,-1],[-1,-1,-1,-1],[-1,-1,-1,-1],[-1,-1,-1,-1],[-1,-1,-1,-1],[-1,-1,-1,-1],[-1,-1,-1,-1],[-1,-1,-1,-1],[-1,-1,-1,-1],[-1,-1,-1,-1],[-1,-1,-1,-1],[-1,-1,-1,-1],[-1,-1,-1,-1],[-1,-1,-1,-1],[-1,-1,-1,-1],[-1,-1,-1,-1],[-1,-1,-1,-1],[-1,-1,-1,-1],[-1,-1,-1,-1],[-1,-1,-1,-1],[-1,-1,-1,-1],[-1,-1,-1,-1],[-1,-1,-1,-1],[-1,-1,-1,-1],[-1,-1,-1,-1],[-1,-1,-1,-1],[-1,-1,-1,-1],[-1,-1,-1,-1],[-1,-1,-1,-1],[-1,-1,-1,-1],[-1,-1,-1,-1],[-1,-1,-1,-1],[-1,-1,-1,-1],[-1,-1,-1,-1],[-1,-1,-1,-1],[-1,-1,-1,-1],[-1,-1,-1,-1],[-1,-1,-1,-1],[-1,-1,-1,-1],[-1,-1,-1,-1],[-1,-1,-1,-1],[-1,-1,-1,-1],[-1,-1,-1,-1],[-1,-1,-1,-1],[-1,-1,-1,-1],[-1,-1,-1,-1],[-1,-1,-1,-1],[-1,-1,-1,-1],[-1,-1,-1,-1],[-1,-1,-1,-1]],"loop":[0,0,0,0,0,0,0,0,0,0,0,0,0,0,0,0,0,0,0,0,0,0,0,0,0,0,0,0,0,0,0,0,0,0,0,0,0,0,0,0,0,0,0,0,0,0,0,0,0,0,0,0,0,0,0,0,0,0,0,0,0,0,0,0,0,0,0,0,0,0,0,0,0,0,0,0,0,0,0,0,0,0,0,0,0,0,0,0,0,0,0,0,0,0,0,0,0,0,0,0,0,0,0,0,0,0,0,0,0,0,0,0,0,0,0,0,0,0,0,0,0,0,0,0,0,0,0,0,0,0,0,0,0,0,0,0,0,0,0,0,0,0,0,0,0,0,0,0,0,0,0,0,0,0,0,0,0,0,0,0,0,0,0,0,0,0,0,0,0,0,0,0,0,0,0,0,0,0,0,0,0,0,0,0,0,0,0,0,0,0,0,0,0,0,0,0,0,0,0,0,0,0,0,0,0,0,0,0,0,0,0,0,0,0,0,0,0,0,0,0,0,0,0,0,0,0,0,0,0,0,0,0,0,0,0,0,0,0,0,0,0,0,0,0,0,0,0,0,0,0,0,0,0,0,0,0,0,0,0,0,0,0,0,0,0,0,0,0,0,0,0,0,0,0,0,0,0,0,0,0,0,0,0,0,0,0,0,0,0,0,0,0,0,0,0,0,0,0,0,0,0,0,0,0,0,0,0,0,0,0,0,0,0,0,0,0,0,0,0,0,0,0,0,0,0,0,0,0,0,0,0,0,0,0,0,0,0,0,0,0,0,0,0,0,0,0,0,0,0,0,0,0,0,0,0,0,0,0,0,0,0,0,0,0,0,0,0,0,0,0,0,0,0,0,0,0,0,0,0,0,0,0,0,0,0,0,0,0,0,0,0,0,0,0,0,0,0,0,0,0,0,0,0,0,0,0,0,0,0,0,0,0,0,0,0,0,0,0,0,0,0,0,0,0,0,0,0,0,0,0,0,0,0,0,0,0,0,0,0,0,0,0,0,0,0,0,0,0,0,0,0,0,0,0,0,0,0,0,0,0,0,0,0,0,0,0,0,0,0,0,0,0,0,0,0,0,0,0,0,0,0,0,0,0,0,0,0,0,0,0,0,0,0,0,0,0,0,0,0,0,0,0,0,0,0,0,0,0,0,0,0,0,0,0,0,0,0,0,0,0,0,0,0,0,0],"skip":[0,0,0,0,0,0,0,0,0,0,0,0,0,0,0,0,0,0,0,0,0,0,0,0,0,0,0,0,0,0,0,0,0,0,0,0,0,0,0,0,0,0,0,0,0,0,0,0,0,0,0,0,0,0,0,0,0,0,0,0,0,0,0,0,0,0,0,0,0,0,0,0,0,0,0,0,0,0,0,0,0,0,0,0,0,0,0,0,0,0,0,0,0,0,0,0,0,0,0,0,0,0,0,0,0,0,0,0,0,0,0,0,0,0,0,0,0,0,0,0,0,0,0,0,0,0,0,0,0,0,0,0,0,0,0,0,0,0,0,0,0,0,0,0,0,0,0,0,0,0,0,0,0,0,0,0,0,0,0,0,0,0,0,0,0,0,0,0,0,0,0,0,0,0,0,0,0,0,0,0,0,0,0,0,0,0,0,0,0,0,0,0,0,0,0,0,0,0,0,0,0,0,0,0,0,0,0,0,0,0,0,0,0,0,0,0,0,0,0,0,0,0,0,0,0,0,0,0,0,0,0,0,0,0,0,0,0,0,0,0,0,0,0,0,0,0,0,0,0,0,0,0,0,0,0,0,0,0,0,0,0,0,0,0,0,0,0,0,0,0,0,0,0,0,0,0,0,0,0,0,0,0,0,0,0,0,0,0,0,0,0,0,0,0,0,0,0,0,0,0,0,0,0,0,0,0,0,0,0,0,0,0,0,0,0,0,0,0,0,0,0,0,0,0,0,0,0,0,0,0,0,0,0,0,0,0,0,0,0,0,0,0,0,0,0,0,0,0,0,0,0,0,0,0,0,0,0,0,0,0,0,0,0,0,0,0,0,0,0,0,0,0,0,0,0,0,0,0,0,0,0,0,0,0,0,0,0,0,0,0,0,0,0,0,0,0,0,0,0,0,0,0,0,0,0,0,0,0,0,0,0,0,0,0,0,0,0,0,0,0,0,0,0,0,0,0,0,0,0,0,0,0,0,0,0,0,0,0,0,0,0,0,0,0,0,0,0,0,0,0,0,0,0,0,0,0,0,0,0,0,0,0,0,0,0,0,0,0,0,0,0,0,0,0,0,0,0,0,0,0,0,0,0,0,0,0,0,0,0,0,0,0,0,0,0,0,0,0,0,0,0,0,0,0,0,0,0,0,0,0,0,0,0,0,0,0,0,0,0,0,0,0,0,0,0],"scafLoop":[],"stapLoop":[],"stap_colors":[[342,16777215],[384,16777215]]},{"row":11,"col":16,"num":7,"scaf":[[-1,-1,-1,-1],[-1,-1,-1,-1],[-1,-1,-1,-1],[-1,-1,-1,-1],[-1,-1,-1,-1],[-1,-1,-1,-1],[-1,-1,-1,-1],[-1,-1,-1,-1],[-1,-1,-1,-1],[-1,-1,-1,-1],[-1,-1,-1,-1],[-1,-1,-1,-1],[-1,-1,-1,-1],[-1,-1,-1,-1],[-1,-1,-1,-1],[-1,-1,-1,-1],[-1,-1,-1,-1],[-1,-1,-1,-1],[-1,-1,-1,-1],[-1,-1,-1,-1],[-1,-1,-1,-1],[-1,-1,-1,-1],[-1,-1,-1,-1],[-1,-1,-1,-1],[-1,-1,-1,-1],[-1,-1,-1,-1],[-1,-1,-1,-1],[-1,-1,-1,-1],[-1,-1,-1,-1],[-1,-1,-1,-1],[-1,-1,-1,-1],[-1,-1,-1,-1],[-1,-1,-1,-1],[-1,-1,-1,-1],[-1,-1,-1,-1],[-1,-1,-1,-1],[-1,-1,-1,-1],[-1,-1,-1,-1],[-1,-1,-1,-1],[-1,-1,-1,-1],[-1,-1,-1,-1],[-1,-1,-1,-1],[-1,-1,-1,-1],[-1,-1,-1,-1],[-1,-1,-1,-1],[-1,-1,-1,-1],[-1,-1,-1,-1],[-1,-1,-1,-1],[-1,-1,-1,-1],[-1,-1,-1,-1],[-1,-1,-1,-1],[-1,-1,-1,-1],[-1,-1,-1,-1],[-1,-1,-1,-1],[-1,-1,-1,-1],[-1,-1,-1,-1],[-1,-1,-1,-1],[-1,-1,-1,-1],[-1,-1,-1,-1],[-1,-1,-1,-1],[-1,-1,-1,-1],[-1,-1,-1,-1],[-1,-1,-1,-1],[-1,-1,-1,-1],[-1,-1,-1,-1],[-1,-1,-1,-1],[-1,-1,-1,-1],[-1,-1,-1,-1],[-1,-1,-1,-1],[-1,-1,-1,-1],[-1,-1,-1,-1],[-1,-1,-1,-1],[-1,-1,-1,-1],[-1,-1,-1,-1],[-1,-1,-1,-1],[-1,-1,-1,-1],[-1,-1,-1,-1],[-1,-1,-1,-1],[-1,-1,-1,-1],[-1,-1,-1,-1],[-1,-1,-1,-1],[-1,-1,-1,-1],[-1,-1,-1,-1],[-1,-1,-1,-1],[-1,-1,-1,-1],[-1,-1,-1,-1],[-1,-1,-1,-1],[-1,-1,-1,-1],[-1,-1,-1,-1],[-1,-1,-1,-1],[-1,-1,-1,-1],[-1,-1,-1,-1],[-1,-1,-1,-1],[-1,-1,-1,-1],[-1,-1,-1,-1],[-1,-1,-1,-1],[-1,-1,-1,-1],[-1,-1,-1,-1],[-1,-1,-1,-1],[-1,-1,-1,-1],[-1,-1,-1,-1],[-1,-1,-1,-1],[-1,-1,-1,-1],[-1,-1,-1,-1],[-1,-1,-1,-1],[-1,-1,-1,-1],[-1,-1,-1,-1],[-1,-1,-1,-1],[-1,-1,-1,-1],[-1,-1,-1,-1],[-1,-1,-1,-1],[-1,-1,-1,-1],[-1,-1,-1,-1],[-1,-1,-1,-1],[-1,-1,-1,-1],[-1,-1,-1,-1],[-1,-1,-1,-1],[-1,-1,-1,-1],[-1,-1,-1,-1],[-1,-1,-1,-1],[-1,-1,-1,-1],[-1,-1,-1,-1],[-1,-1,-1,-1],[-1,-1,-1,-1],[-1,-1,-1,-1],[-1,-1,-1,-1],[-1,-1,-1,-1],[-1,-1,-1,-1],[-1,-1,-1,-1],[-1,-1,-1,-1],[-1,-1,-1,-1],[-1,-1,-1,-1],[-1,-1,-1,-1],[-1,-1,-1,-1],[-1,-1,-1,-1],[-1,-1,-1,-1],[-1,-1,-1,-1],[-1,-1,-1,-1],[-1,-1,-1,-1],[-1,-1,-1,-1],[-1,-1,-1,-1],[-1,-1,-1,-1],[-1,-1,-1,-1],[-1,-1,-1,-1],[-1,-1,-1,-1],[-1,-1,-1,-1],[-1,-1,-1,-1],[-1,-1,-1,-1],[-1,-1,-1,-1],[-1,-1,-1,-1],[-1,-1,-1,-1],[-1,-1,-1,-1],[-1,-1,-1,-1],[-1,-1,-1,-1],[-1,-1,-1,-1],[-1,-1,-1,-1],[-1,-1,-1,-1],[-1,-1,-1,-1],[-1,-1,-1,-1],[-1,-1,-1,-1],[-1,-1,-1,-1],[-1,-1,-1,-1],[-1,-1,-1,-1],[-1,-1,-1,-1],[-1,-1,-1,-1],[-1,-1,-1,-1],[-1,-1,-1,-1],[-1,-1,-1,-1],[-1,-1,-1,-1],[-1,-1,-1,-1],[-1,-1,-1,-1],[-1,-1,-1,-1],[-1,-1,-1,-1],[-1,-1,-1,-1],[-1,-1,-1,-1],[-1,-1,-1,-1],[-1,-1,-1,-1],[-1,-1,-1,-1],[-1,-1,-1,-1],[-1,-1,-1,-1],[-1,-1,-1,-1],[-1,-1,-1,-1],[-1,-1,-1,-1],[-1,-1,-1,-1],[-1,-1,-1,-1],[-1,-1,-1,-1],[-1,-1,-1,-1],[-1,-1,-1,-1],[-1,-1,-1,-1],[-1,-1,-1,-1],[-1,-1,-1,-1],[-1,-1,-1,-1],[-1,-1,-1,-1],[-1,-1,-1,-1],[-1,-1,-1,-1],[-1,-1,-1,-1],[-1,-1,-1,-1],[-1,-1,-1,-1],[-1,-1,-1,-1],[-1,-1,-1,-1],[-1,-1,-1,-1],[-1,-1,-1,-1],[-1,-1,-1,-1],[-1,-1,-1,-1],[-1,-1,-1,-1],[-1,-1,-1,-1],[-1,-1,-1,-1],[-1,-1,-1,-1],[-1,-1,-1,-1],[-1,-1,-1,-1],[-1,-1,-1,-1],[-1,-1,-1,-1],[-1,-1,-1,-1],[-1,-1,-1,-1],[-1,-1,-1,-1],[-1,-1,-1,-1],[-1,-1,-1,-1],[-1,-1,-1,-1],[-1,-1,-1,-1],[-1,-1,-1,-1],[-1,-1,-1,-1],[-1,-1,-1,-1],[-1,-1,-1,-1],[-1,-1,-1,-1],[-1,-1,-1,-1],[-1,-1,-1,-1],[-1,-1,-1,-1],[-1,-1,-1,-1],[-1,-1,-1,-1],[-1,-1,-1,-1],[-1,-1,-1,-1],[-1,-1,-1,-1],[-1,-1,-1,-1],[-1,-1,-1,-1],[-1,-1,-1,-1],[-1,-1,-1,-1],[-1,-1,-1,-1],[-1,-1,-1,-1],[-1,-1,-1,-1],[-1,-1,-1,-1],[-1,-1,-1,-1],[-1,-1,-1,-1],[-1,-1,-1,-1],[-1,-1,-1,-1],[-1,-1,-1,-1],[-1,-1,-1,-1],[-1,-1,-1,-1],[-1,-1,-1,-1],[-1,-1,-1,-1],[-1,-1,-1,-1],[-1,-1,-1,-1],[-1,-1,-1,-1],[-1,-1,-1,-1],[-1,-1,-1,-1],[-1,-1,-1,-1],[-1,-1,-1,-1],[-1,-1,-1,-1],[-1,-1,-1,-1],[-1,-1,-1,-1],[-1,-1,-1,-1],[-1,-1,-1,-1],[-1,-1,-1,-1],[-1,-1,-1,-1],[-1,-1,-1,-1],[-1,-1,-1,-1],[-1,-1,-1,-1],[-1,-1,-1,-1],[-1,-1,-1,-1],[-1,-1,-1,-1],[-1,-1,-1,-1],[-1,-1,-1,-1],[-1,-1,-1,-1],[-1,-1,-1,-1],[-1,-1,-1,-1],[-1,-1,-1,-1],[-1,-1,-1,-1],[-1,-1,-1,-1],[-1,-1,-1,-1],[-1,-1,-1,-1],[-1,-1,-1,-1],[-1,-1,-1,-1],[-1,-1,-1,-1],[-1,-1,-1,-1],[-1,-1,-1,-1],[-1,-1,-1,-1],[-1,-1,-1,-1],[-1,-1,-1,-1],[-1,-1,-1,-1],[-1,-1,-1,-1],[-1,-1,-1,-1],[-1,-1,-1,-1],[-1,-1,-1,-1],[-1,-1,-1,-1],[-1,-1,-1,-1],[-1,-1,-1,-1],[-1,-1,-1,-1],[-1,-1,-1,-1],[-1,-1,-1,-1],[-1,-1,-1,-1],[-1,-1,-1,-1],[-1,-1,-1,-1],[-1,-1,-1,-1],[-1,-1,-1,-1],[-1,-1,-1,-1],[-1,-1,-1,-1],[-1,-1,-1,-1],[-1,-1,-1,-1],[-1,-1,-1,-1],[-1,-1,-1,-1],[-1,-1,-1,-1],[-1,-1,-1,-1],[-1,-1,-1,-1],[-1,-1,-1,-1],[-1,-1,-1,-1],[-1,-1,-1,-1],[-1,-1,-1,-1],[-1,-1,-1,-1],[-1,-1,-1,-1],[-1,-1,-1,-1],[-1,-1,-1,-1],[-1,-1,-1,-1],[-1,-1,-1,-1],[-1,-1,-1,-1],[-1,-1,-1,-1],[-1,-1,-1,-1],[-1,-1,-1,-1],[-1,-1,-1,-1],[7,328,8,327],[7,329,7,327],[7,330,7,328],[7,331,7,329],[7,332,7,330],[7,333,7,331],[7,334,7,332],[7,335,7,333],[7,336,7,334],[7,337,7,335],[7,338,7,336],[7,339,7,337],[7,340,7,338],[7,341,7,339],[7,342,7,340],[7,343,7,341],[7,344,7,342],[7,345,7,343],[7,346,7,344],[7,347,7,345],[7,348,7,346],[7,349,7,347],[7,350,7,348],[7,351,7,349],[7,352,7,350],[7,353,7,351],[7,354,7,352],[7,355,7,353],[7,356,7,354],[7,357,7,355],[7,358,7,356],[7,359,7,357],[7,360,7,358],[7,361,7,359],[7,362,7,360],[7,363,7,361],[7,364,7,362],[7,365,7,363],[7,366,7,364],[7,367,7,365],[7,368,7,366],[7,369,7,367],[7,370,7,368],[7,371,7,369],[7,372,7,370],[7,373,7,371],[7,374,7,372],[7,375,7,373],[7,376,7,374],[7,377,7,375],[7,378,7,376],[7,379,7,377],[7,380,7,378],[7,381,7,379],[7,382,7,380],[7,383,7,381],[7,384,7,382],[7,385,7,383],[7,386,7,384],[7,387,7,385],[7,388,7,386],[7,389,7,387],[7,390,7,388],[7,391,7,389],[7,392,7,390],[7,393,7,391],[7,394,7,392],[7,395,7,393],[7,396,7,394],[7,397,7,395],[7,398,7,396],[7,399,7,397],[7,400,7,398],[7,401,7,399],[7,402,7,400],[7,403,7,401],[7,404,7,402],[7,405,7,403],[7,406,7,404],[7,407,7,405],[7,408,7,406],[7,409,7,407],[7,410,7,408],[7,411,7,409],[7,412,7,410],[7,413,7,411],[7,414,7,412],[7,415,7,413],[7,416,7,414],[7,417,7,415],[7,418,7,416],[7,419,7,417],[7,420,7,418],[7,421,7,419],[7,422,7,420],[7,423,7,421],[7,424,7,422],[7,425,7,423],[7,426,7,424],[7,427,7,425],[7,428,7,426],[7,429,7,427],[7,430,7,428],[7,431,7,429],[7,432,7,430],[7,433,7,431],[7,434,7,432],[7,435,7,433],[7,436,7,434],[7,437,7,435],[7,438,7,436],[7,439,7,437],[7,440,7,438],[7,441,7,439],[7,442,7,440],[7,443,7,441],[7,444,7,442],[7,445,7,443],[7,446,7,444],[7,447,7,445],[7,448,7,446],[7,449,7,447],[7,450,7,448],[7,451,7,449],[7,452,7,450],[7,453,7,451],[7,454,7,452],[7,455,7,453],[7,456,7,454],[7,457,7,455],[7,458,7,456],[7,459,7,457],[7,460,7,458],[7,461,7,459],[7,462,7,460],[7,463,7,461],[7,464,7,462],[7,465,7,463],[7,466,7,464],[7,467,7,465],[7,468,7,466],[7,469,7,467],[7,470,7,468],[7,471,7,469],[7,472,7,470],[7,473,7,471],[7,474,7,472],[7,475,7,473],[7,476,7,474],[7,477,7,475],[7,478,7,476],[7,479,7,477],[7,480,7,478],[7,481,7,479],[7,482,7,480],[7,483,7,481],[7,484,7,482],[7,485,7,483],[7,486,7,484],[7,487,7,485],[6,487,7,486],[-1,-1,-1,-1],[-1,-1,-1,-1],[-1,-1,-1,-1],[-1,-1,-1,-1],[-1,-1,-1,-1],[-1,-1,-1,-1],[-1,-1,-1,-1],[-1,-1,-1,-1],[-1,-1,-1,-1],[-1,-1,-1,-1],[-1,-1,-1,-1],[-1,-1,-1,-1],[-1,-1,-1,-1],[-1,-1,-1,-1],[-1,-1,-1,-1],[-1,-1,-1,-1],[-1,-1,-1,-1],[-1,-1,-1,-1],[-1,-1,-1,-1],[-1,-1,-1,-1],[-1,-1,-1,-1],[-1,-1,-1,-1],[-1,-1,-1,-1],[-1,-1,-1,-1],[-1,-1,-1,-1],[-1,-1,-1,-1],[-1,-1,-1,-1],[-1,-1,-1,-1],[-1,-1,-1,-1],[-1,-1,-1,-1],[-1,-1,-1,-1],[-1,-1,-1,-1],[-1,-1,-1,-1],[-1,-1,-1,-1],[-1,-1,-1,-1],[-1,-1,-1,-1],[-1,-1,-1,-1]],"stap":[[-1,-1,-1,-1],[-1,-1,-1,-1],[-1,-1,-1,-1],[-1,-1,-1,-1],[-1,-1,-1,-1],[-1,-1,-1,-1],[-1,-1,-1,-1],[-1,-1,-1,-1],[-1,-1,-1,-1],[-1,-1,-1,-1],[-1,-1,-1,-1],[-1,-1,-1,-1],[-1,-1,-1,-1],[-1,-1,-1,-1],[-1,-1,-1,-1],[-1,-1,-1,-1],[-1,-1,-1,-1],[-1,-1,-1,-1],[-1,-1,-1,-1],[-1,-1,-1,-1],[-1,-1,-1,-1],[-1,-1,-1,-1],[-1,-1,-1,-1],[-1,-1,-1,-1],[-1,-1,-1,-1],[-1,-1,-1,-1],[-1,-1,-1,-1],[-1,-1,-1,-1],[-1,-1,-1,-1],[-1,-1,-1,-1],[-1,-1,-1,-1],[-1,-1,-1,-1],[-1,-1,-1,-1],[-1,-1,-1,-1],[-1,-1,-1,-1],[-1,-1,-1,-1],[-1,-1,-1,-1],[-1,-1,-1,-1],[-1,-1,-1,-1],[-1,-1,-1,-1],[-1,-1,-1,-1],[-1,-1,-1,-1],[-1,-1,-1,-1],[-1,-1,-1,-1],[-1,-1,-1,-1],[-1,-1,-1,-1],[-1,-1,-1,-1],[-1,-1,-1,-1],[-1,-1,-1,-1],[-1,-1,-1,-1],[-1,-1,-1,-1],[-1,-1,-1,-1],[-1,-1,-1,-1],[-1,-1,-1,-1],[-1,-1,-1,-1],[-1,-1,-1,-1],[-1,-1,-1,-1],[-1,-1,-1,-1],[-1,-1,-1,-1],[-1,-1,-1,-1],[-1,-1,-1,-1],[-1,-1,-1,-1],[-1,-1,-1,-1],[-1,-1,-1,-1],[-1,-1,-1,-1],[-1,-1,-1,-1],[-1,-1,-1,-1],[-1,-1,-1,-1],[-1,-1,-1,-1],[-1,-1,-1,-1],[-1,-1,-1,-1],[-1,-1,-1,-1],[-1,-1,-1,-1],[-1,-1,-1,-1],[-1,-1,-1,-1],[-1,-1,-1,-1],[-1,-1,-1,-1],[-1,-1,-1,-1],[-1,-1,-1,-1],[-1,-1,-1,-1],[-1,-1,-1,-1],[-1,-1,-1,-1],[-1,-1,-1,-1],[-1,-1,-1,-1],[-1,-1,-1,-1],[-1,-1,-1,-1],[-1,-1,-1,-1],[-1,-1,-1,-1],[-1,-1,-1,-1],[-1,-1,-1,-1],[-1,-1,-1,-1],[-1,-1,-1,-1],[-1,-1,-1,-1],[-1,-1,-1,-1],[-1,-1,-1,-1],[-1,-1,-1,-1],[-1,-1,-1,-1],[-1,-1,-1,-1],[-1,-1,-1,-1],[-1,-1,-1,-1],[-1,-1,-1,-1],[-1,-1,-1,-1],[-1,-1,-1,-1],[-1,-1,-1,-1],[-1,-1,-1,-1],[-1,-1,-1,-1],[-1,-1,-1,-1],[-1,-1,-1,-1],[-1,-1,-1,-1],[-1,-1,-1,-1],[-1,-1,-1,-1],[-1,-1,-1,-1],[-1,-1,-1,-1],[-1,-1,-1,-1],[-1,-1,-1,-1],[-1,-1,-1,-1],[-1,-1,-1,-1],[-1,-1,-1,-1],[-1,-1,-1,-1],[-1,-1,-1,-1],[-1,-1,-1,-1],[-1,-1,-1,-1],[-1,-1,-1,-1],[-1,-1,-1,-1],[-1,-1,-1,-1],[-1,-1,-1,-1],[-1,-1,-1,-1],[-1,-1,-1,-1],[-1,-1,-1,-1],[-1,-1,-1,-1],[-1,-1,-1,-1],[-1,-1,-1,-1],[-1,-1,-1,-1],[-1,-1,-1,-1],[-1,-1,-1,-1],[-1,-1,-1,-1],[-1,-1,-1,-1],[-1,-1,-1,-1],[-1,-1,-1,-1],[-1,-1,-1,-1],[-1,-1,-1,-1],[-1,-1,-1,-1],[-1,-1,-1,-1],[-1,-1,-1,-1],[-1,-1,-1,-1],[-1,-1,-1,-1],[-1,-1,-1,-1],[-1,-1,-1,-1],[-1,-1,-1,-1],[-1,-1,-1,-1],[-1,-1,-1,-1],[-1,-1,-1,-1],[-1,-1,-1,-1],[-1,-1,-1,-1],[-1,-1,-1,-1],[-1,-1,-1,-1],[-1,-1,-1,-1],[-1,-1,-1,-1],[-1,-1,-1,-1],[-1,-1,-1,-1],[-1,-1,-1,-1],[-1,-1,-1,-1],[-1,-1,-1,-1],[-1,-1,-1,-1],[-1,-1,-1,-1],[-1,-1,-1,-1],[-1,-1,-1,-1],[-1,-1,-1,-1],[-1,-1,-1,-1],[-1,-1,-1,-1],[-1,-1,-1,-1],[-1,-1,-1,-1],[-1,-1,-1,-1],[-1,-1,-1,-1],[-1,-1,-1,-1],[-1,-1,-1,-1],[-1,-1,-1,-1],[-1,-1,-1,-1],[-1,-1,-1,-1],[-1,-1,-1,-1],[-1,-1,-1,-1],[-1,-1,-1,-1],[-1,-1,-1,-1],[-1,-1,-1,-1],[-1,-1,-1,-1],[-1,-1,-1,-1],[-1,-1,-1,-1],[-1,-1,-1,-1],[-1,-1,-1,-1],[-1,-1,-1,-1],[-1,-1,-1,-1],[-1,-1,-1,-1],[-1,-1,-1,-1],[-1,-1,-1,-1],[-1,-1,-1,-1],[-1,-1,-1,-1],[-1,-1,-1,-1],[-1,-1,-1,-1],[-1,-1,-1,-1],[-1,-1,-1,-1],[-1,-1,-1,-1],[-1,-1,-1,-1],[-1,-1,-1,-1],[-1,-1,-1,-1],[-1,-1,-1,-1],[-1,-1,-1,-1],[-1,-1,-1,-1],[-1,-1,-1,-1],[-1,-1,-1,-1],[-1,-1,-1,-1],[-1,-1,-1,-1],[-1,-1,-1,-1],[-1,-1,-1,-1],[-1,-1,-1,-1],[-1,-1,-1,-1],[-1,-1,-1,-1],[-1,-1,-1,-1],[-1,-1,-1,-1],[-1,-1,-1,-1],[-1,-1,-1,-1],[-1,-1,-1,-1],[-1,-1,-1,-1],[-1,-1,-1,-1],[-1,-1,-1,-1],[-1,-1,-1,-1],[-1,-1,-1,-1],[-1,-1,-1,-1],[-1,-1,-1,-1],[-1,-1,-1,-1],[-1,-1,-1,-1],[-1,-1,-1,-1],[-1,-1,-1,-1],[-1,-1,-1,-1],[-1,-1,-1,-1],[-1,-1,-1,-1],[-1,-1,-1,-1],[-1,-1,-1,-1],[-1,-1,-1,-1],[-1,-1,-1,-1],[-1,-1,-1,-1],[-1,-1,-1,-1],[-1,-1,-1,-1],[-1,-1,-1,-1],[-1,-1,-1,-1],[-1,-1,-1,-1],[-1,-1,-1,-1],[-1,-1,-1,-1],[-1,-1,-1,-1],[-1,-1,-1,-1],[-1,-1,-1,-1],[-1,-1,-1,-1],[-1,-1,-1,-1],[-1,-1,-1,-1],[-1,-1,-1,-1],[-1,-1,-1,-1],[-1,-1,-1,-1],[-1,-1,-1,-1],[-1,-1,-1,-1],[-1,-1,-1,-1],[-1,-1,-1,-1],[-1,-1,-1,-1],[-1,-1,-1,-1],[-1,-1,-1,-1],[-1,-1,-1,-1],[-1,-1,-1,-1],[-1,-1,-1,-1],[-1,-1,-1,-1],[-1,-1,-1,-1],[-1,-1,-1,-1],[-1,-1,-1,-1],[-1,-1,-1,-1],[-1,-1,-1,-1],[-1,-1,-1,-1],[-1,-1,-1,-1],[-1,-1,-1,-1],[-1,-1,-1,-1],[-1,-1,-1,-1],[-1,-1,-1,-1],[-1,-1,-1,-1],[-1,-1,-1,-1],[-1,-1,-1,-1],[-1,-1,-1,-1],[-1,-1,-1,-1],[-1,-1,-1,-1],[-1,-1,-1,-1],[-1,-1,-1,-1],[-1,-1,-1,-1],[-1,-1,-1,-1],[-1,-1,-1,-1],[-1,-1,-1,-1],[-1,-1,-1,-1],[-1,-1,-1,-1],[-1,-1,-1,-1],[-1,-1,-1,-1],[-1,-1,-1,-1],[-1,-1,-1,-1],[-1,-1,-1,-1],[-1,-1,-1,-1],[-1,-1,-1,-1],[-1,-1,-1,-1],[-1,-1,-1,-1],[-1,-1,-1,-1],[-1,-1,-1,-1],[-1,-1,-1,-1],[-1,-1,-1,-1],[-1,-1,-1,-1],[-1,-1,-1,-1],[-1,-1,-1,-1],[-1,-1,-1,-1],[-1,-1,-1,-1],[-1,-1,-1,-1],[-1,-1,-1,-1],[-1,-1,-1,-1],[-1,-1,-1,-1],[-1,-1,-1,-1],[-1,-1,-1,-1],[-1,-1,-1,-1],[-1,-1,-1,-1],[-1,-1,-1,-1],[-1,-1,-1,-1],[-1,-1,-1,-1],[-1,-1,-1,-1],[-1,-1,7,323],[7,322,7,324],[7,323,7,325],[7,324,7,326],[7,325,7,327],[7,326,7,328],[7,327,7,329],[7,328,7,330],[7,329,7,331],[7,330,7,332],[7,331,7,333],[7,332,7,334],[7,333,7,335],[7,334,6,335],[6,336,7,337],[7,336,7,338],[7,337,7,339],[7,338,7,340],[7,339,7,341],[7,340,7,342],[7,341,8,342],[8,343,7,344],[7,343,7,345],[7,344,7,346],[7,345,7,347],[7,346,7,348],[7,347,7,349],[7,348,-1,-1],[-1,-1,7,351],[7,350,7,352],[7,351,7,353],[7,352,7,354],[7,353,7,355],[7,354,7,356],[7,355,6,356],[6,357,7,358],[7,357,7,359],[7,358,7,360],[7,359,7,361],[7,360,7,362],[7,361,7,363],[7,362,8,363],[8,364,7,365],[7,364,7,366],[7,365,7,367],[7,366,7,368],[7,367,7,369],[7,368,7,370],[7,369,7,371],[7,370,7,372],[7,371,7,373],[7,372,7,374],[7,373,7,375],[7,374,7,376],[7,375,7,377],[7,376,6,377],[6,378,7,379],[7,378,7,380],[7,379,7,381],[7,380,7,382],[7,381,7,383],[7,382,7,384],[7,383,8,384],[8,385,7,386],[7,385,7,387],[7,386,7,388],[7,387,7,389],[7,388,7,390],[7,389,7,391],[7,390,-1,-1],[-1,-1,7,393],[7,392,7,394],[7,393,7,395],[7,394,7,396],[7,395,7,397],[7,396,7,398],[7,397,6,398],[6,399,7,400],[7,399,7,401],[7,400,7,402],[7,401,7,403],[7,402,7,404],[7,403,7,405],[7,404,8,405],[-1,-1,-1,-1],[-1,-1,-1,-1],[-1,-1,-1,-1],[-1,-1,-1,-1],[-1,-1,-1,-1],[-1,-1,-1,-1],[-1,-1,-1,-1],[-1,-1,-1,-1],[-1,-1,-1,-1],[-1,-1,-1,-1],[-1,-1,-1,-1],[-1,-1,-1,-1],[-1,-1,-1,-1],[-1,-1,-1,-1],[-1,-1,-1,-1],[-1,-1,-1,-1],[-1,-1,-1,-1],[-1,-1,-1,-1],[-1,-1,-1,-1],[-1,-1,-1,-1],[-1,-1,-1,-1],[-1,-1,-1,-1],[-1,-1,-1,-1],[-1,-1,-1,-1],[-1,-1,-1,-1],[-1,-1,-1,-1],[-1,-1,-1,-1],[-1,-1,-1,-1],[-1,-1,-1,-1],[-1,-1,-1,-1],[-1,-1,-1,-1],[-1,-1,-1,-1],[-1,-1,-1,-1],[-1,-1,-1,-1],[-1,-1,-1,-1],[-1,-1,-1,-1],[-1,-1,-1,-1],[-1,-1,-1,-1],[-1,-1,-1,-1],[-1,-1,-1,-1],[-1,-1,-1,-1],[-1,-1,-1,-1],[-1,-1,-1,-1],[-1,-1,-1,-1],[-1,-1,-1,-1],[-1,-1,-1,-1],[-1,-1,-1,-1],[-1,-1,-1,-1],[-1,-1,-1,-1],[-1,-1,-1,-1],[-1,-1,-1,-1],[-1,-1,-1,-1],[-1,-1,-1,-1],[-1,-1,-1,-1],[-1,-1,-1,-1],[-1,-1,-1,-1],[-1,-1,-1,-1],[-1,-1,-1,-1],[-1,-1,-1,-1],[-1,-1,-1,-1],[-1,-1,-1,-1],[-1,-1,-1,-1],[-1,-1,-1,-1],[-1,-1,-1,-1],[-1,-1,-1,-1],[-1,-1,-1,-1],[-1,-1,-1,-1],[-1,-1,-1,-1],[-1,-1,-1,-1],[-1,-1,-1,-1],[-1,-1,-1,-1],[-1,-1,-1,-1],[-1,-1,-1,-1],[-1,-1,-1,-1],[-1,-1,-1,-1],[-1,-1,-1,-1],[-1,-1,-1,-1],[-1,-1,-1,-1],[-1,-1,-1,-1],[-1,-1,-1,-1],[-1,-1,-1,-1],[-1,-1,-1,-1],[-1,-1,-1,-1],[-1,-1,-1,-1],[-1,-1,-1,-1],[-1,-1,-1,-1],[-1,-1,-1,-1],[-1,-1,-1,-1],[-1,-1,-1,-1],[-1,-1,-1,-1],[-1,-1,-1,-1],[-1,-1,-1,-1],[-1,-1,-1,-1],[-1,-1,-1,-1],[-1,-1,-1,-1],[-1,-1,-1,-1],[-1,-1,-1,-1],[-1,-1,-1,-1],[-1,-1,-1,-1],[-1,-1,-1,-1],[-1,-1,-1,-1],[-1,-1,-1,-1],[-1,-1,-1,-1],[-1,-1,-1,-1],[-1,-1,-1,-1],[-1,-1,-1,-1],[-1,-1,-1,-1],[-1,-1,-1,-1],[-1,-1,-1,-1],[-1,-1,-1,-1],[-1,-1,-1,-1],[-1,-1,-1,-1],[-1,-1,-1,-1],[-1,-1,-1,-1],[-1,-1,-1,-1],[-1,-1,-1,-1],[-1,-1,-1,-1],[-1,-1,-1,-1],[-1,-1,-1,-1]],"loop":[0,0,0,0,0,0,0,0,0,0,0,0,0,0,0,0,0,0,0,0,0,0,0,0,0,0,0,0,0,0,0,0,0,0,0,0,0,0,0,0,0,0,0,0,0,0,0,0,0,0,0,0,0,0,0,0,0,0,0,0,0,0,0,0,0,0,0,0,0,0,0,0,0,0,0,0,0,0,0,0,0,0,0,0,0,0,0,0,0,0,0,0,0,0,0,0,0,0,0,0,0,0,0,0,0,0,0,0,0,0,0,0,0,0,0,0,0,0,0,0,0,0,0,0,0,0,0,0,0,0,0,0,0,0,0,0,0,0,0,0,0,0,0,0,0,0,0,0,0,0,0,0,0,0,0,0,0,0,0,0,0,0,0,0,0,0,0,0,0,0,0,0,0,0,0,0,0,0,0,0,0,0,0,0,0,0,0,0,0,0,0,0,0,0,0,0,0,0,0,0,0,0,0,0,0,0,0,0,0,0,0,0,0,0,0,0,0,0,0,0,0,0,0,0,0,0,0,0,0,0,0,0,0,0,0,0,0,0,0,0,0,0,0,0,0,0,0,0,0,0,0,0,0,0,0,0,0,0,0,0,0,0,0,0,0,0,0,0,0,0,0,0,0,0,0,0,0,0,0,0,0,0,0,0,0,0,0,0,0,0,0,0,0,0,0,0,0,0,0,0,0,0,0,0,0,0,0,0,0,0,0,0,0,0,0,0,0,0,0,0,0,0,0,0,0,0,0,0,0,0,0,0,0,0,0,0,0,0,0,0,0,0,0,0,0,0,0,0,0,0,0,0,0,0,0,0,0,0,0,0,0,0,0,0,0,0,0,0,0,0,0,0,0,0,0,0,0,0,0,0,0,0,0,0,0,0,0,0,0,0,0,0,0,0,0,0,0,0,0,0,0,0,0,0,0,0,0,0,0,0,0,0,0,0,0,0,0,0,0,0,0,0,0,0,0,0,0,0,0,0,0,0,0,0,0,0,0,0,0,0,0,0,0,0,0,0,0,0,0,0,0,0,0,0,0,0,0,0,0,0,0,0,0,0,0,0,0,0,0,0,0,0,0,0,0,0,0,0,0,0,0,0,0,0,0,0,0,0,0,0,0,0,0,0,0,0,0,0,0,0,0,0,0,0,0,0,0,0,0,0,0,0,0,0,0,0,0,0,0,0,0,0,0,0,0],"skip":[0,0,0,0,0,0,0,0,0,0,0,0,0,0,0,0,0,0,0,0,0,0,0,0,0,0,0,0,0,0,0,0,0,0,0,0,0,0,0,0,0,0,0,0,0,0,0,0,0,0,0,0,0,0,0,0,0,0,0,0,0,0,0,0,0,0,0,0,0,0,0,0,0,0,0,0,0,0,0,0,0,0,0,0,0,0,0,0,0,0,0,0,0,0,0,0,0,0,0,0,0,0,0,0,0,0,0,0,0,0,0,0,0,0,0,0,0,0,0,0,0,0,0,0,0,0,0,0,0,0,0,0,0,0,0,0,0,0,0,0,0,0,0,0,0,0,0,0,0,0,0,0,0,0,0,0,0,0,0,0,0,0,0,0,0,0,0,0,0,0,0,0,0,0,0,0,0,0,0,0,0,0,0,0,0,0,0,0,0,0,0,0,0,0,0,0,0,0,0,0,0,0,0,0,0,0,0,0,0,0,0,0,0,0,0,0,0,0,0,0,0,0,0,0,0,0,0,0,0,0,0,0,0,0,0,0,0,0,0,0,0,0,0,0,0,0,0,0,0,0,0,0,0,0,0,0,0,0,0,0,0,0,0,0,0,0,0,0,0,0,0,0,0,0,0,0,0,0,0,0,0,0,0,0,0,0,0,0,0,0,0,0,0,0,0,0,0,0,0,0,0,0,0,0,0,0,0,0,0,0,0,0,0,0,0,0,0,0,0,0,0,0,0,0,0,0,0,0,0,0,0,0,0,0,0,0,0,0,0,0,0,0,0,0,0,0,0,0,0,0,0,0,0,0,0,0,0,0,0,0,0,0,0,0,0,0,0,0,0,0,0,0,0,0,0,0,0,0,0,0,0,0,0,0,0,0,0,0,0,0,0,0,0,0,0,0,0,0,0,0,0,0,0,0,0,0,0,0,0,0,0,0,0,0,0,0,0,0,0,0,0,0,0,0,0,0,0,0,0,0,0,0,0,0,0,0,0,0,0,0,0,0,0,0,0,0,0,0,0,0,0,0,0,0,0,0,0,0,0,0,0,0,0,0,0,0,0,0,0,0,0,0,0,0,0,0,0,0,0,0,0,0,0,0,0,0,0,0,0,0,0,0,0,0,0,0,0,0,0,0,0,0,0,0,0,0,0,0,0,0,0,0,0,0,0,0,0,0,0,0,0,0,0,0,0],"scafLoop":[],"stapLoop":[],"stap_colors":[[322,16777215],[350,16777215],[392,16777215]]},{"row":11,"col":15,"num":8,"scaf":[[-1,-1,-1,-1],[-1,-1,-1,-1],[-1,-1,-1,-1],[-1,-1,-1,-1],[-1,-1,-1,-1],[-1,-1,-1,-1],[-1,-1,-1,-1],[-1,-1,-1,-1],[-1,-1,-1,-1],[-1,-1,-1,-1],[-1,-1,-1,-1],[-1,-1,-1,-1],[-1,-1,-1,-1],[-1,-1,-1,-1],[-1,-1,-1,-1],[-1,-1,-1,-1],[-1,-1,-1,-1],[-1,-1,-1,-1],[-1,-1,-1,-1],[-1,-1,-1,-1],[-1,-1,-1,-1],[-1,-1,-1,-1],[-1,-1,-1,-1],[-1,-1,-1,-1],[-1,-1,-1,-1],[-1,-1,-1,-1],[-1,-1,-1,-1],[-1,-1,-1,-1],[-1,-1,-1,-1],[-1,-1,-1,-1],[-1,-1,-1,-1],[-1,-1,-1,-1],[-1,-1,-1,-1],[-1,-1,-1,-1],[-1,-1,-1,-1],[-1,-1,-1,-1],[-1,-1,-1,-1],[-1,-1,-1,-1],[-1,-1,-1,-1],[-1,-1,-1,-1],[-1,-1,-1,-1],[-1,-1,-1,-1],[-1,-1,-1,-1],[-1,-1,-1,-1],[-1,-1,-1,-1],[-1,-1,-1,-1],[-1,-1,-1,-1],[-1,-1,-1,-1],[-1,-1,-1,-1],[-1,-1,-1,-1],[-1,-1,-1,-1],[-1,-1,-1,-1],[-1,-1,-1,-1],[-1,-1,-1,-1],[-1,-1,-1,-1],[-1,-1,-1,-1],[-1,-1,-1,-1],[-1,-1,-1,-1],[-1,-1,-1,-1],[-1,-1,-1,-1],[-1,-1,-1,-1],[-1,-1,-1,-1],[-1,-1,-1,-1],[-1,-1,-1,-1],[-1,-1,-1,-1],[-1,-1,-1,-1],[-1,-1,-1,-1],[-1,-1,-1,-1],[-1,-1,-1,-1],[-1,-1,-1,-1],[-1,-1,-1,-1],[-1,-1,-1,-1],[-1,-1,-1,-1],[-1,-1,-1,-1],[-1,-1,-1,-1],[-1,-1,-1,-1],[-1,-1,-1,-1],[-1,-1,-1,-1],[-1,-1,-1,-1],[-1,-1,-1,-1],[-1,-1,-1,-1],[-1,-1,-1,-1],[-1,-1,-1,-1],[-1,-1,-1,-1],[-1,-1,-1,-1],[-1,-1,-1,-1],[-1,-1,-1,-1],[-1,-1,-1,-1],[-1,-1,-1,-1],[-1,-1,-1,-1],[-1,-1,-1,-1],[-1,-1,-1,-1],[-1,-1,-1,-1],[-1,-1,-1,-1],[-1,-1,-1,-1],[-1,-1,-1,-1],[-1,-1,-1,-1],[-1,-1,-1,-1],[-1,-1,-1,-1],[-1,-1,-1,-1],[-1,-1,-1,-1],[-1,-1,-1,-1],[-1,-1,-1,-1],[-1,-1,-1,-1],[-1,-1,-1,-1],[-1,-1,-1,-1],[-1,-1,-1,-1],[-1,-1,-1,-1],[-1,-1,-1,-1],[-1,-1,-1,-1],[-1,-1,-1,-1],[-1,-1,-1,-1],[-1,-1,-1,-1],[-1,-1,-1,-1],[-1,-1,-1,-1],[-1,-1,-1,-1],[-1,-1,-1,-1],[-1,-1,-1,-1],[-1,-1,-1,-1],[-1,-1,-1,-1],[-1,-1,-1,-1],[-1,-1,-1,-1],[-1,-1,-1,-1],[-1,-1,-1,-1],[-1,-1,-1,-1],[-1,-1,-1,-1],[-1,-1,-1,-1],[-1,-1,-1,-1],[-1,-1,-1,-1],[-1,-1,-1,-1],[-1,-1,-1,-1],[-1,-1,-1,-1],[-1,-1,-1,-1],[-1,-1,-1,-1],[-1,-1,-1,-1],[-1,-1,-1,-1],[-1,-1,-1,-1],[-1,-1,-1,-1],[-1,-1,-1,-1],[-1,-1,-1,-1],[-1,-1,-1,-1],[-1,-1,-1,-1],[-1,-1,-1,-1],[-1,-1,-1,-1],[-1,-1,-1,-1],[-1,-1,-1,-1],[-1,-1,-1,-1],[-1,-1,-1,-1],[-1,-1,-1,-1],[-1,-1,-1,-1],[-1,-1,-1,-1],[-1,-1,-1,-1],[-1,-1,-1,-1],[-1,-1,-1,-1],[-1,-1,-1,-1],[-1,-1,-1,-1],[-1,-1,-1,-1],[-1,-1,-1,-1],[-1,-1,-1,-1],[-1,-1,-1,-1],[-1,-1,-1,-1],[-1,-1,-1,-1],[-1,-1,-1,-1],[-1,-1,-1,-1],[-1,-1,-1,-1],[-1,-1,-1,-1],[-1,-1,-1,-1],[-1,-1,-1,-1],[-1,-1,-1,-1],[-1,-1,-1,-1],[-1,-1,-1,-1],[-1,-1,-1,-1],[-1,-1,-1,-1],[-1,-1,-1,-1],[-1,-1,-1,-1],[-1,-1,-1,-1],[-1,-1,-1,-1],[-1,-1,-1,-1],[-1,-1,-1,-1],[-1,-1,-1,-1],[-1,-1,-1,-1],[-1,-1,-1,-1],[-1,-1,-1,-1],[-1,-1,-1,-1],[-1,-1,-1,-1],[-1,-1,-1,-1],[-1,-1,-1,-1],[-1,-1,-1,-1],[-1,-1,-1,-1],[-1,-1,-1,-1],[-1,-1,-1,-1],[-1,-1,-1,-1],[-1,-1,-1,-1],[-1,-1,-1,-1],[-1,-1,-1,-1],[-1,-1,-1,-1],[-1,-1,-1,-1],[-1,-1,-1,-1],[-1,-1,-1,-1],[-1,-1,-1,-1],[-1,-1,-1,-1],[-1,-1,-1,-1],[-1,-1,-1,-1],[-1,-1,-1,-1],[-1,-1,-1,-1],[-1,-1,-1,-1],[-1,-1,-1,-1],[-1,-1,-1,-1],[-1,-1,-1,-1],[-1,-1,-1,-1],[-1,-1,-1,-1],[-1,-1,-1,-1],[-1,-1,-1,-1],[-1,-1,-1,-1],[-1,-1,-1,-1],[-1,-1,-1,-1],[-1,-1,-1,-1],[-1,-1,-1,-1],[-1,-1,-1,-1],[-1,-1,-1,-1],[-1,-1,-1,-1],[-1,-1,-1,-1],[-1,-1,-1,-1],[-1,-1,-1,-1],[-1,-1,-1,-1],[-1,-1,-1,-1],[-1,-1,-1,-1],[-1,-1,-1,-1],[-1,-1,-1,-1],[-1,-1,-1,-1],[-1,-1,-1,-1],[-1,-1,-1,-1],[-1,-1,-1,-1],[-1,-1,-1,-1],[-1,-1,-1,-1],[-1,-1,-1,-1],[-1,-1,-1,-1],[-1,-1,-1,-1],[-1,-1,-1,-1],[-1,-1,-1,-1],[-1,-1,-1,-1],[-1,-1,-1,-1],[-1,-1,-1,-1],[-1,-1,-1,-1],[-1,-1,-1,-1],[-1,-1,-1,-1],[-1,-1,-1,-1],[-1,-1,-1,-1],[-1,-1,-1,-1],[-1,-1,-1,-1],[-1,-1,-1,-1],[-1,-1,-1,-1],[-1,-1,-1,-1],[-1,-1,-1,-1],[-1,-1,-1,-1],[-1,-1,-1,-1],[-1,-1,-1,-1],[-1,-1,-1,-1],[-1,-1,-1,-1],[-1,-1,-1,-1],[-1,-1,-1,-1],[-1,-1,-1,-1],[-1,-1,-1,-1],[-1,-1,-1,-1],[-1,-1,-1,-1],[-1,-1,-1,-1],[-1,-1,-1,-1],[-1,-1,-1,-1],[-1,-1,-1,-1],[-1,-1,-1,-1],[-1,-1,-1,-1],[-1,-1,-1,-1],[-1,-1,-1,-1],[-1,-1,-1,-1],[-1,-1,-1,-1],[-1,-1,-1,-1],[-1,-1,-1,-1],[-1,-1,-1,-1],[-1,-1,-1,-1],[-1,-1,-1,-1],[-1,-1,-1,-1],[-1,-1,-1,-1],[-1,-1,-1,-1],[-1,-1,-1,-1],[-1,-1,-1,-1],[-1,-1,-1,-1],[-1,-1,-1,-1],[-1,-1,-1,-1],[-1,-1,-1,-1],[-1,-1,-1,-1],[-1,-1,-1,-1],[-1,-1,-1,-1],[-1,-1,-1,-1],[-1,-1,-1,-1],[-1,-1,-1,-1],[-1,-1,-1,-1],[-1,-1,-1,-1],[-1,-1,-1,-1],[-1,-1,-1,-1],[-1,-1,-1,-1],[-1,-1,-1,-1],[-1,-1,-1,-1],[-1,-1,-1,-1],[-1,-1,-1,-1],[-1,-1,-1,-1],[-1,-1,-1,-1],[-1,-1,-1,-1],[-1,-1,-1,-1],[-1,-1,-1,-1],[-1,-1,-1,-1],[-1,-1,-1,-1],[-1,-1,-1,-1],[-1,-1,-1,-1],[-1,-1,-1,-1],[-1,-1,-1,-1],[-1,-1,-1,-1],[-1,-1,-1,-1],[-1,-1,-1,-1],[-1,-1,-1,-1],[-1,-1,-1,-1],[-1,-1,-1,-1],[-1,-1,-1,-1],[-1,-1,-1,-1],[-1,-1,-1,-1],[-1,-1,-1,-1],[-1,-1,-1,-1],[-1,-1,-1,-1],[7,327,8,328],[8,327,8,329],[8,328,8,330],[8,329,8,331],[8,330,8,332],[8,331,8,333],[8,332,8,334],[8,333,8,335],[8,334,8,336],[8,335,8,337],[8,336,8,338],[8,337,8,339],[8,338,8,340],[8,339,8,341],[8,340,8,342],[8,341,8,343],[8,342,8,344],[8,343,8,345],[8,344,8,346],[8,345,8,347],[8,346,8,348],[8,347,8,349],[8,348,8,350],[8,349,8,351],[8,350,8,352],[8,351,8,353],[8,352,8,354],[8,353,8,355],[8,354,8,356],[8,355,8,357],[8,356,8,358],[8,357,8,359],[8,358,8,360],[8,359,8,361],[8,360,8,362],[8,361,8,363],[8,362,8,364],[8,363,8,365],[8,364,8,366],[8,365,8,367],[8,366,8,368],[8,367,8,369],[8,368,8,370],[8,369,8,371],[8,370,8,372],[8,371,8,373],[8,372,8,374],[8,373,8,375],[8,374,8,376],[8,375,8,377],[8,376,8,378],[8,377,8,379],[8,378,8,380],[8,379,8,381],[8,380,8,382],[8,381,8,383],[8,382,8,384],[8,383,8,385],[8,384,8,386],[8,385,8,387],[8,386,8,388],[8,387,8,389],[8,388,8,390],[8,389,8,391],[8,390,8,392],[8,391,8,393],[8,392,8,394],[8,393,8,395],[8,394,8,396],[8,395,8,397],[8,396,8,398],[8,397,8,399],[8,398,8,400],[8,399,8,401],[8,400,8,402],[8,401,8,403],[8,402,8,404],[8,403,8,405],[8,404,8,406],[8,405,8,407],[8,406,8,408],[8,407,8,409],[8,408,8,410],[8,409,8,411],[8,410,8,412],[8,411,8,413],[8,412,8,414],[8,413,8,415],[8,414,8,416],[8,415,8,417],[8,416,8,418],[8,417,8,419],[8,418,8,420],[8,419,8,421],[8,420,8,422],[8,421,8,423],[8,422,8,424],[8,423,8,425],[8,424,8,426],[8,425,8,427],[8,426,8,428],[8,427,8,429],[8,428,8,430],[8,429,8,431],[8,430,8,432],[8,431,8,433],[8,432,8,434],[8,433,8,435],[8,434,8,436],[8,435,8,437],[8,436,8,438],[8,437,8,439],[8,438,8,440],[8,439,8,441],[8,440,8,442],[8,441,8,443],[8,442,8,444],[8,443,8,445],[8,444,8,446],[8,445,8,447],[8,446,8,448],[8,447,8,449],[8,448,8,450],[8,449,8,451],[8,450,8,452],[8,451,8,453],[8,452,8,454],[8,453,8,455],[8,454,8,456],[8,455,8,457],[8,456,8,458],[8,457,8,459],[8,458,8,460],[8,459,8,461],[8,460,8,462],[8,461,8,463],[8,462,8,464],[8,463,8,465],[8,464,8,466],[8,465,8,467],[8,466,8,468],[8,467,8,469],[8,468,8,470],[8,469,8,471],[8,470,8,472],[8,471,8,473],[8,472,8,474],[8,473,8,475],[8,474,8,476],[8,475,8,477],[8,476,8,478],[8,477,8,479],[8,478,8,480],[8,479,8,481],[8,480,8,482],[8,481,8,483],[8,482,8,484],[8,483,8,485],[8,484,8,486],[8,485,8,487],[8,486,9,487],[-1,-1,-1,-1],[-1,-1,-1,-1],[-1,-1,-1,-1],[-1,-1,-1,-1],[-1,-1,-1,-1],[-1,-1,-1,-1],[-1,-1,-1,-1],[-1,-1,-1,-1],[-1,-1,-1,-1],[-1,-1,-1,-1],[-1,-1,-1,-1],[-1,-1,-1,-1],[-1,-1,-1,-1],[-1,-1,-1,-1],[-1,-1,-1,-1],[-1,-1,-1,-1],[-1,-1,-1,-1],[-1,-1,-1,-1],[-1,-1,-1,-1],[-1,-1,-1,-1],[-1,-1,-1,-1],[-1,-1,-1,-1],[-1,-1,-1,-1],[-1,-1,-1,-1],[-1,-1,-1,-1],[-1,-1,-1,-1],[-1,-1,-1,-1],[-1,-1,-1,-1],[-1,-1,-1,-1],[-1,-1,-1,-1],[-1,-1,-1,-1],[-1,-1,-1,-1],[-1,-1,-1,-1],[-1,-1,-1,-1],[-1,-1,-1,-1],[-1,-1,-1,-1],[-1,-1,-1,-1]],"stap":[[-1,-1,-1,-1],[-1,-1,-1,-1],[-1,-1,-1,-1],[-1,-1,-1,-1],[-1,-1,-1,-1],[-1,-1,-1,-1],[-1,-1,-1,-1],[-1,-1,-1,-1],[-1,-1,-1,-1],[-1,-1,-1,-1],[-1,-1,-1,-1],[-1,-1,-1,-1],[-1,-1,-1,-1],[-1,-1,-1,-1],[-1,-1,-1,-1],[-1,-1,-1,-1],[-1,-1,-1,-1],[-1,-1,-1,-1],[-1,-1,-1,-1],[-1,-1,-1,-1],[-1,-1,-1,-1],[-1,-1,-1,-1],[-1,-1,-1,-1],[-1,-1,-1,-1],[-1,-1,-1,-1],[-1,-1,-1,-1],[-1,-1,-1,-1],[-1,-1,-1,-1],[-1,-1,-1,-1],[-1,-1,-1,-1],[-1,-1,-1,-1],[-1,-1,-1,-1],[-1,-1,-1,-1],[-1,-1,-1,-1],[-1,-1,-1,-1],[-1,-1,-1,-1],[-1,-1,-1,-1],[-1,-1,-1,-1],[-1,-1,-1,-1],[-1,-1,-1,-1],[-1,-1,-1,-1],[-1,-1,-1,-1],[-1,-1,-1,-1],[-1,-1,-1,-1],[-1,-1,-1,-1],[-1,-1,-1,-1],[-1,-1,-1,-1],[-1,-1,-1,-1],[-1,-1,-1,-1],[-1,-1,-1,-1],[-1,-1,-1,-1],[-1,-1,-1,-1],[-1,-1,-1,-1],[-1,-1,-1,-1],[-1,-1,-1,-1],[-1,-1,-1,-1],[-1,-1,-1,-1],[-1,-1,-1,-1],[-1,-1,-1,-1],[-1,-1,-1,-1],[-1,-1,-1,-1],[-1,-1,-1,-1],[-1,-1,-1,-1],[-1,-1,-1,-1],[-1,-1,-1,-1],[-1,-1,-1,-1],[-1,-1,-1,-1],[-1,-1,-1,-1],[-1,-1,-1,-1],[-1,-1,-1,-1],[-1,-1,-1,-1],[-1,-1,-1,-1],[-1,-1,-1,-1],[-1,-1,-1,-1],[-1,-1,-1,-1],[-1,-1,-1,-1],[-1,-1,-1,-1],[-1,-1,-1,-1],[-1,-1,-1,-1],[-1,-1,-1,-1],[-1,-1,-1,-1],[-1,-1,-1,-1],[-1,-1,-1,-1],[-1,-1,-1,-1],[-1,-1,-1,-1],[-1,-1,-1,-1],[-1,-1,-1,-1],[-1,-1,-1,-1],[-1,-1,-1,-1],[-1,-1,-1,-1],[-1,-1,-1,-1],[-1,-1,-1,-1],[-1,-1,-1,-1],[-1,-1,-1,-1],[-1,-1,-1,-1],[-1,-1,-1,-1],[-1,-1,-1,-1],[-1,-1,-1,-1],[-1,-1,-1,-1],[-1,-1,-1,-1],[-1,-1,-1,-1],[-1,-1,-1,-1],[-1,-1,-1,-1],[-1,-1,-1,-1],[-1,-1,-1,-1],[-1,-1,-1,-1],[-1,-1,-1,-1],[-1,-1,-1,-1],[-1,-1,-1,-1],[-1,-1,-1,-1],[-1,-1,-1,-1],[-1,-1,-1,-1],[-1,-1,-1,-1],[-1,-1,-1,-1],[-1,-1,-1,-1],[-1,-1,-1,-1],[-1,-1,-1,-1],[-1,-1,-1,-1],[-1,-1,-1,-1],[-1,-1,-1,-1],[-1,-1,-1,-1],[-1,-1,-1,-1],[-1,-1,-1,-1],[-1,-1,-1,-1],[-1,-1,-1,-1],[-1,-1,-1,-1],[-1,-1,-1,-1],[-1,-1,-1,-1],[-1,-1,-1,-1],[-1,-1,-1,-1],[-1,-1,-1,-1],[-1,-1,-1,-1],[-1,-1,-1,-1],[-1,-1,-1,-1],[-1,-1,-1,-1],[-1,-1,-1,-1],[-1,-1,-1,-1],[-1,-1,-1,-1],[-1,-1,-1,-1],[-1,-1,-1,-1],[-1,-1,-1,-1],[-1,-1,-1,-1],[-1,-1,-1,-1],[-1,-1,-1,-1],[-1,-1,-1,-1],[-1,-1,-1,-1],[-1,-1,-1,-1],[-1,-1,-1,-1],[-1,-1,-1,-1],[-1,-1,-1,-1],[-1,-1,-1,-1],[-1,-1,-1,-1],[-1,-1,-1,-1],[-1,-1,-1,-1],[-1,-1,-1,-1],[-1,-1,-1,-1],[-1,-1,-1,-1],[-1,-1,-1,-1],[-1,-1,-1,-1],[-1,-1,-1,-1],[-1,-1,-1,-1],[-1,-1,-1,-1],[-1,-1,-1,-1],[-1,-1,-1,-1],[-1,-1,-1,-1],[-1,-1,-1,-1],[-1,-1,-1,-1],[-1,-1,-1,-1],[-1,-1,-1,-1],[-1,-1,-1,-1],[-1,-1,-1,-1],[-1,-1,-1,-1],[-1,-1,-1,-1],[-1,-1,-1,-1],[-1,-1,-1,-1],[-1,-1,-1,-1],[-1,-1,-1,-1],[-1,-1,-1,-1],[-1,-1,-1,-1],[-1,-1,-1,-1],[-1,-1,-1,-1],[-1,-1,-1,-1],[-1,-1,-1,-1],[-1,-1,-1,-1],[-1,-1,-1,-1],[-1,-1,-1,-1],[-1,-1,-1,-1],[-1,-1,-1,-1],[-1,-1,-1,-1],[-1,-1,-1,-1],[-1,-1,-1,-1],[-1,-1,-1,-1],[-1,-1,-1,-1],[-1,-1,-1,-1],[-1,-1,-1,-1],[-1,-1,-1,-1],[-1,-1,-1,-1],[-1,-1,-1,-1],[-1,-1,-1,-1],[-1,-1,-1,-1],[-1,-1,-1,-1],[-1,-1,-1,-1],[-1,-1,-1,-1],[-1,-1,-1,-1],[-1,-1,-1,-1],[-1,-1,-1,-1],[-1,-1,-1,-1],[-1,-1,-1,-1],[-1,-1,-1,-1],[-1,-1,-1,-1],[-1,-1,-1,-1],[-1,-1,-1,-1],[-1,-1,-1,-1],[-1,-1,-1,-1],[-1,-1,-1,-1],[-1,-1,-1,-1],[-1,-1,-1,-1],[-1,-1,-1,-1],[-1,-1,-1,-1],[-1,-1,-1,-1],[-1,-1,-1,-1],[-1,-1,-1,-1],[-1,-1,-1,-1],[-1,-1,-1,-1],[-1,-1,-1,-1],[-1,-1,-1,-1],[-1,-1,-1,-1],[-1,-1,-1,-1],[-1,-1,-1,-1],[-1,-1,-1,-1],[-1,-1,-1,-1],[-1,-1,-1,-1],[-1,-1,-1,-1],[-1,-1,-1,-1],[-1,-1,-1,-1],[-1,-1,-1,-1],[-1,-1,-1,-1],[-1,-1,-1,-1],[-1,-1,-1,-1],[-1,-1,-1,-1],[-1,-1,-1,-1],[-1,-1,-1,-1],[-1,-1,-1,-1],[-1,-1,-1,-1],[-1,-1,-1,-1],[-1,-1,-1,-1],[-1,-1,-1,-1],[-1,-1,-1,-1],[-1,-1,-1,-1],[-1,-1,-1,-1],[-1,-1,-1,-1],[-1,-1,-1,-1],[-1,-1,-1,-1],[-1,-1,-1,-1],[-1,-1,-1,-1],[-1,-1,-1,-1],[-1,-1,-1,-1],[-1,-1,-1,-1],[-1,-1,-1,-1],[-1,-1,-1,-1],[-1,-1,-1,-1],[-1,-1,-1,-1],[-1,-1,-1,-1],[-1,-1,-1,-1],[-1,-1,-1,-1],[-1,-1,-1,-1],[-1,-1,-1,-1],[-1,-1,-1,-1],[-1,-1,-1,-1],[-1,-1,-1,-1],[-1,-1,-1,-1],[-1,-1,-1,-1],[-1,-1,-1,-1],[-1,-1,-1,-1],[-1,-1,-1,-1],[-1,-1,-1,-1],[-1,-1,-1,-1],[-1,-1,-1,-1],[-1,-1,-1,-1],[-1,-1,-1,-1],[-1,-1,-1,-1],[-1,-1,-1,-1],[-1,-1,-1,-1],[-1,-1,-1,-1],[-1,-1,-1,-1],[-1,-1,-1,-1],[-1,-1,-1,-1],[-1,-1,-1,-1],[-1,-1,-1,-1],[-1,-1,-1,-1],[-1,-1,-1,-1],[-1,-1,-1,-1],[-1,-1,-1,-1],[-1,-1,-1,-1],[-1,-1,-1,-1],[-1,-1,-1,-1],[-1,-1,-1,-1],[-1,-1,-1,-1],[-1,-1,-1,-1],[-1,-1,-1,-1],[-1,-1,-1,-1],[-1,-1,-1,-1],[-1,-1,-1,-1],[-1,-1,-1,-1],[-1,-1,-1,-1],[-1,-1,-1,-1],[-1,-1,-1,-1],[-1,-1,-1,-1],[-1,-1,-1,-1],[-1,-1,-1,-1],[-1,-1,-1,-1],[-1,-1,-1,-1],[-1,-1,-1,-1],[-1,-1,-1,-1],[-1,-1,-1,-1],[-1,-1,-1,-1],[-1,-1,-1,-1],[-1,-1,-1,-1],[-1,-1,-1,-1],[-1,-1,-1,-1],[-1,-1,-1,-1],[-1,-1,-1,-1],[8,323,-1,-1],[8,324,8,322],[8,325,8,323],[8,326,8,324],[8,327,8,325],[8,328,8,326],[8,329,8,327],[8,330,8,328],[8,331,8,329],[8,332,8,330],[8,333,8,331],[8,334,8,332],[8,335,8,333],[9,335,8,334],[8,337,9,336],[8,338,8,336],[8,339,8,337],[8,340,8,338],[8,341,8,339],[8,342,8,340],[7,342,8,341],[8,344,7,343],[8,345,8,343],[8,346,8,344],[8,347,8,345],[8,348,8,346],[8,349,8,347],[8,350,8,348],[8,351,8,349],[8,352,8,350],[8,353,8,351],[8,354,8,352],[8,355,8,353],[8,356,8,354],[9,356,8,355],[8,358,-1,-1],[8,359,8,357],[8,360,8,358],[8,361,8,359],[8,362,8,360],[8,363,8,361],[7,363,8,362],[8,365,7,364],[8,366,8,364],[8,367,8,365],[8,368,8,366],[8,369,8,367],[8,370,8,368],[-1,-1,8,369],[8,372,-1,-1],[8,373,8,371],[8,374,8,372],[8,375,8,373],[8,376,8,374],[8,377,8,375],[9,377,8,376],[8,379,9,378],[8,380,8,378],[8,381,8,379],[8,382,8,380],[8,383,8,381],[8,384,8,382],[7,384,8,383],[8,386,7,385],[8,387,8,385],[8,388,8,386],[8,389,8,387],[8,390,8,388],[8,391,8,389],[8,392,8,390],[8,393,8,391],[8,394,8,392],[8,395,8,393],[8,396,8,394],[8,397,8,395],[8,398,8,396],[9,398,8,397],[8,400,9,399],[8,401,8,399],[8,402,8,400],[8,403,8,401],[8,404,8,402],[8,405,8,403],[7,405,8,404],[-1,-1,-1,-1],[-1,-1,-1,-1],[-1,-1,-1,-1],[-1,-1,-1,-1],[-1,-1,-1,-1],[-1,-1,-1,-1],[-1,-1,-1,-1],[-1,-1,-1,-1],[-1,-1,-1,-1],[-1,-1,-1,-1],[-1,-1,-1,-1],[-1,-1,-1,-1],[-1,-1,-1,-1],[-1,-1,-1,-1],[-1,-1,-1,-1],[-1,-1,-1,-1],[-1,-1,-1,-1],[-1,-1,-1,-1],[-1,-1,-1,-1],[-1,-1,-1,-1],[-1,-1,-1,-1],[-1,-1,-1,-1],[-1,-1,-1,-1],[-1,-1,-1,-1],[-1,-1,-1,-1],[-1,-1,-1,-1],[-1,-1,-1,-1],[-1,-1,-1,-1],[-1,-1,-1,-1],[-1,-1,-1,-1],[-1,-1,-1,-1],[-1,-1,-1,-1],[-1,-1,-1,-1],[-1,-1,-1,-1],[-1,-1,-1,-1],[-1,-1,-1,-1],[-1,-1,-1,-1],[-1,-1,-1,-1],[-1,-1,-1,-1],[-1,-1,-1,-1],[-1,-1,-1,-1],[-1,-1,-1,-1],[-1,-1,-1,-1],[-1,-1,-1,-1],[-1,-1,-1,-1],[-1,-1,-1,-1],[-1,-1,-1,-1],[-1,-1,-1,-1],[-1,-1,-1,-1],[-1,-1,-1,-1],[-1,-1,-1,-1],[-1,-1,-1,-1],[-1,-1,-1,-1],[-1,-1,-1,-1],[-1,-1,-1,-1],[-1,-1,-1,-1],[-1,-1,-1,-1],[-1,-1,-1,-1],[-1,-1,-1,-1],[-1,-1,-1,-1],[-1,-1,-1,-1],[-1,-1,-1,-1],[-1,-1,-1,-1],[-1,-1,-1,-1],[-1,-1,-1,-1],[-1,-1,-1,-1],[-1,-1,-1,-1],[-1,-1,-1,-1],[-1,-1,-1,-1],[-1,-1,-1,-1],[-1,-1,-1,-1],[-1,-1,-1,-1],[-1,-1,-1,-1],[-1,-1,-1,-1],[-1,-1,-1,-1],[-1,-1,-1,-1],[-1,-1,-1,-1],[-1,-1,-1,-1],[-1,-1,-1,-1],[-1,-1,-1,-1],[-1,-1,-1,-1],[-1,-1,-1,-1],[-1,-1,-1,-1],[-1,-1,-1,-1],[-1,-1,-1,-1],[-1,-1,-1,-1],[-1,-1,-1,-1],[-1,-1,-1,-1],[-1,-1,-1,-1],[-1,-1,-1,-1],[-1,-1,-1,-1],[-1,-1,-1,-1],[-1,-1,-1,-1],[-1,-1,-1,-1],[-1,-1,-1,-1],[-1,-1,-1,-1],[-1,-1,-1,-1],[-1,-1,-1,-1],[-1,-1,-1,-1],[-1,-1,-1,-1],[-1,-1,-1,-1],[-1,-1,-1,-1],[-1,-1,-1,-1],[-1,-1,-1,-1],[-1,-1,-1,-1],[-1,-1,-1,-1],[-1,-1,-1,-1],[-1,-1,-1,-1],[-1,-1,-1,-1],[-1,-1,-1,-1],[-1,-1,-1,-1],[-1,-1,-1,-1],[-1,-1,-1,-1],[-1,-1,-1,-1],[-1,-1,-1,-1],[-1,-1,-1,-1],[-1,-1,-1,-1],[-1,-1,-1,-1],[-1,-1,-1,-1]],"loop":[0,0,0,0,0,0,0,0,0,0,0,0,0,0,0,0,0,0,0,0,0,0,0,0,0,0,0,0,0,0,0,0,0,0,0,0,0,0,0,0,0,0,0,0,0,0,0,0,0,0,0,0,0,0,0,0,0,0,0,0,0,0,0,0,0,0,0,0,0,0,0,0,0,0,0,0,0,0,0,0,0,0,0,0,0,0,0,0,0,0,0,0,0,0,0,0,0,0,0,0,0,0,0,0,0,0,0,0,0,0,0,0,0,0,0,0,0,0,0,0,0,0,0,0,0,0,0,0,0,0,0,0,0,0,0,0,0,0,0,0,0,0,0,0,0,0,0,0,0,0,0,0,0,0,0,0,0,0,0,0,0,0,0,0,0,0,0,0,0,0,0,0,0,0,0,0,0,0,0,0,0,0,0,0,0,0,0,0,0,0,0,0,0,0,0,0,0,0,0,0,0,0,0,0,0,0,0,0,0,0,0,0,0,0,0,0,0,0,0,0,0,0,0,0,0,0,0,0,0,0,0,0,0,0,0,0,0,0,0,0,0,0,0,0,0,0,0,0,0,0,0,0,0,0,0,0,0,0,0,0,0,0,0,0,0,0,0,0,0,0,0,0,0,0,0,0,0,0,0,0,0,0,0,0,0,0,0,0,0,0,0,0,0,0,0,0,0,0,0,0,0,0,0,0,0,0,0,0,0,0,0,0,0,0,0,0,0,0,0,0,0,0,0,0,0,0,0,0,0,0,0,0,0,0,0,0,0,0,0,0,0,0,0,0,0,0,0,0,0,0,0,0,0,0,0,0,0,0,0,0,0,0,0,0,0,0,0,0,0,0,0,0,0,0,0,0,0,0,0,0,0,0,0,0,0,0,0,0,0,0,0,0,0,0,0,0,0,0,0,0,0,0,0,0,0,0,0,0,0,0,0,0,0,0,0,0,0,0,0,0,0,0,0,0,0,0,0,0,0,0,0,0,0,0,0,0,0,0,0,0,0,0,0,0,0,0,0,0,0,0,0,0,0,0,0,0,0,0,0,0,0,0,0,0,0,0,0,0,0,0,0,0,0,0,0,0,0,0,0,0,0,0,0,0,0,0,0,0,0,0,0,0,0,0,0,0,0,0,0,0,0,0,0,0,0,0,0,0,0,0,0,0,0,0,0,0,0,0,0,0,0,0,0,0,0],"skip":[0,0,0,0,0,0,0,0,0,0,0,0,0,0,0,0,0,0,0,0,0,0,0,0,0,0,0,0,0,0,0,0,0,0,0,0,0,0,0,0,0,0,0,0,0,0,0,0,0,0,0,0,0,0,0,0,0,0,0,0,0,0,0,0,0,0,0,0,0,0,0,0,0,0,0,0,0,0,0,0,0,0,0,0,0,0,0,0,0,0,0,0,0,0,0,0,0,0,0,0,0,0,0,0,0,0,0,0,0,0,0,0,0,0,0,0,0,0,0,0,0,0,0,0,0,0,0,0,0,0,0,0,0,0,0,0,0,0,0,0,0,0,0,0,0,0,0,0,0,0,0,0,0,0,0,0,0,0,0,0,0,0,0,0,0,0,0,0,0,0,0,0,0,0,0,0,0,0,0,0,0,0,0,0,0,0,0,0,0,0,0,0,0,0,0,0,0,0,0,0,0,0,0,0,0,0,0,0,0,0,0,0,0,0,0,0,0,0,0,0,0,0,0,0,0,0,0,0,0,0,0,0,0,0,0,0,0,0,0,0,0,0,0,0,0,0,0,0,0,0,0,0,0,0,0,0,0,0,0,0,0,0,0,0,0,0,0,0,0,0,0,0,0,0,0,0,0,0,0,0,0,0,0,0,0,0,0,0,0,0,0,0,0,0,0,0,0,0,0,0,0,0,0,0,0,0,0,0,0,0,0,0,0,0,0,0,0,0,0,0,0,0,0,0,0,0,0,0,0,0,0,0,0,0,0,0,0,0,0,0,0,0,0,0,0,0,0,0,0,0,0,0,0,0,0,0,0,0,0,0,0,0,0,0,0,0,0,0,0,0,0,0,0,0,0,0,0,0,0,0,0,0,0,0,0,0,0,0,0,0,0,0,0,0,0,0,0,0,0,0,0,0,0,0,0,0,0,0,0,0,0,0,0,0,0,0,0,0,0,0,0,0,0,0,0,0,0,0,0,0,0,0,0,0,0,0,0,0,0,0,0,0,0,0,0,0,0,0,0,0,0,0,0,0,0,0,0,0,0,0,0,0,0,0,0,0,0,0,0,0,0,0,0,0,0,0,0,0,0,0,0,0,0,0,0,0,0,0,0,0,0,0,0,0,0,0,0,0,0,0,0,0,0,0,0,0,0,0,0,0,0,0,0,0,0,0,0,0,0,0,0,0,0,0,0],"scafLoop":[],"stapLoop":[],"stap_colors":[[370,16777215]]},{"row":11,"col":14,"num":9,"scaf":[[-1,-1,-1,-1],[-1,-1,-1,-1],[-1,-1,-1,-1],[-1,-1,-1,-1],[-1,-1,-1,-1],[-1,-1,-1,-1],[-1,-1,-1,-1],[-1,-1,-1,-1],[-1,-1,-1,-1],[-1,-1,-1,-1],[-1,-1,-1,-1],[-1,-1,-1,-1],[-1,-1,-1,-1],[-1,-1,-1,-1],[-1,-1,-1,-1],[-1,-1,-1,-1],[-1,-1,-1,-1],[-1,-1,-1,-1],[-1,-1,-1,-1],[-1,-1,-1,-1],[-1,-1,-1,-1],[-1,-1,-1,-1],[-1,-1,-1,-1],[-1,-1,-1,-1],[-1,-1,-1,-1],[-1,-1,-1,-1],[-1,-1,-1,-1],[-1,-1,-1,-1],[-1,-1,-1,-1],[-1,-1,-1,-1],[-1,-1,-1,-1],[-1,-1,-1,-1],[-1,-1,-1,-1],[-1,-1,-1,-1],[-1,-1,-1,-1],[-1,-1,-1,-1],[-1,-1,-1,-1],[-1,-1,-1,-1],[-1,-1,-1,-1],[-1,-1,-1,-1],[-1,-1,-1,-1],[-1,-1,-1,-1],[-1,-1,-1,-1],[-1,-1,-1,-1],[-1,-1,-1,-1],[-1,-1,-1,-1],[-1,-1,-1,-1],[-1,-1,-1,-1],[-1,-1,-1,-1],[-1,-1,-1,-1],[-1,-1,-1,-1],[-1,-1,-1,-1],[-1,-1,-1,-1],[-1,-1,-1,-1],[-1,-1,-1,-1],[-1,-1,-1,-1],[-1,-1,-1,-1],[-1,-1,-1,-1],[-1,-1,-1,-1],[-1,-1,-1,-1],[-1,-1,-1,-1],[-1,-1,-1,-1],[-1,-1,-1,-1],[-1,-1,-1,-1],[-1,-1,-1,-1],[-1,-1,-1,-1],[-1,-1,-1,-1],[-1,-1,-1,-1],[-1,-1,-1,-1],[-1,-1,-1,-1],[-1,-1,-1,-1],[-1,-1,-1,-1],[-1,-1,-1,-1],[-1,-1,-1,-1],[-1,-1,-1,-1],[-1,-1,-1,-1],[-1,-1,-1,-1],[-1,-1,-1,-1],[-1,-1,-1,-1],[-1,-1,-1,-1],[-1,-1,-1,-1],[-1,-1,-1,-1],[-1,-1,-1,-1],[-1,-1,-1,-1],[-1,-1,-1,-1],[-1,-1,-1,-1],[-1,-1,-1,-1],[-1,-1,-1,-1],[-1,-1,-1,-1],[-1,-1,-1,-1],[-1,-1,-1,-1],[-1,-1,-1,-1],[-1,-1,-1,-1],[-1,-1,-1,-1],[-1,-1,-1,-1],[-1,-1,-1,-1],[-1,-1,-1,-1],[-1,-1,-1,-1],[-1,-1,-1,-1],[-1,-1,-1,-1],[-1,-1,-1,-1],[-1,-1,-1,-1],[-1,-1,-1,-1],[-1,-1,-1,-1],[-1,-1,-1,-1],[-1,-1,-1,-1],[-1,-1,-1,-1],[-1,-1,-1,-1],[-1,-1,-1,-1],[-1,-1,-1,-1],[-1,-1,-1,-1],[-1,-1,-1,-1],[-1,-1,-1,-1],[-1,-1,-1,-1],[-1,-1,-1,-1],[-1,-1,-1,-1],[-1,-1,-1,-1],[-1,-1,-1,-1],[-1,-1,-1,-1],[-1,-1,-1,-1],[-1,-1,-1,-1],[-1,-1,-1,-1],[-1,-1,-1,-1],[-1,-1,-1,-1],[-1,-1,-1,-1],[-1,-1,-1,-1],[-1,-1,-1,-1],[-1,-1,-1,-1],[-1,-1,-1,-1],[-1,-1,-1,-1],[-1,-1,-1,-1],[-1,-1,-1,-1],[-1,-1,-1,-1],[-1,-1,-1,-1],[-1,-1,-1,-1],[-1,-1,-1,-1],[-1,-1,-1,-1],[-1,-1,-1,-1],[-1,-1,-1,-1],[-1,-1,-1,-1],[-1,-1,-1,-1],[-1,-1,-1,-1],[-1,-1,-1,-1],[-1,-1,-1,-1],[-1,-1,-1,-1],[-1,-1,-1,-1],[-1,-1,-1,-1],[-1,-1,-1,-1],[-1,-1,-1,-1],[-1,-1,-1,-1],[-1,-1,-1,-1],[-1,-1,-1,-1],[-1,-1,-1,-1],[-1,-1,-1,-1],[-1,-1,-1,-1],[-1,-1,-1,-1],[-1,-1,-1,-1],[-1,-1,-1,-1],[-1,-1,-1,-1],[-1,-1,-1,-1],[-1,-1,-1,-1],[-1,-1,-1,-1],[-1,-1,-1,-1],[-1,-1,-1,-1],[-1,-1,-1,-1],[-1,-1,-1,-1],[-1,-1,-1,-1],[-1,-1,-1,-1],[-1,-1,-1,-1],[-1,-1,-1,-1],[-1,-1,-1,-1],[-1,-1,-1,-1],[-1,-1,-1,-1],[-1,-1,-1,-1],[-1,-1,-1,-1],[-1,-1,-1,-1],[-1,-1,-1,-1],[-1,-1,-1,-1],[-1,-1,-1,-1],[-1,-1,-1,-1],[-1,-1,-1,-1],[-1,-1,-1,-1],[-1,-1,-1,-1],[-1,-1,-1,-1],[-1,-1,-1,-1],[-1,-1,-1,-1],[-1,-1,-1,-1],[-1,-1,-1,-1],[-1,-1,-1,-1],[-1,-1,-1,-1],[-1,-1,-1,-1],[-1,-1,-1,-1],[-1,-1,-1,-1],[-1,-1,-1,-1],[-1,-1,-1,-1],[-1,-1,-1,-1],[-1,-1,-1,-1],[-1,-1,-1,-1],[-1,-1,-1,-1],[-1,-1,-1,-1],[-1,-1,-1,-1],[-1,-1,-1,-1],[-1,-1,-1,-1],[-1,-1,-1,-1],[-1,-1,-1,-1],[-1,-1,-1,-1],[-1,-1,-1,-1],[-1,-1,-1,-1],[-1,-1,-1,-1],[-1,-1,-1,-1],[-1,-1,-1,-1],[-1,-1,-1,-1],[-1,-1,-1,-1],[-1,-1,-1,-1],[-1,-1,-1,-1],[-1,-1,-1,-1],[-1,-1,-1,-1],[-1,-1,-1,-1],[-1,-1,-1,-1],[-1,-1,-1,-1],[-1,-1,-1,-1],[-1,-1,-1,-1],[-1,-1,-1,-1],[-1,-1,-1,-1],[-1,-1,-1,-1],[-1,-1,-1,-1],[-1,-1,-1,-1],[-1,-1,-1,-1],[-1,-1,-1,-1],[-1,-1,-1,-1],[-1,-1,-1,-1],[-1,-1,-1,-1],[-1,-1,-1,-1],[-1,-1,-1,-1],[-1,-1,-1,-1],[-1,-1,-1,-1],[-1,-1,-1,-1],[-1,-1,-1,-1],[-1,-1,-1,-1],[-1,-1,-1,-1],[-1,-1,-1,-1],[-1,-1,-1,-1],[-1,-1,-1,-1],[-1,-1,-1,-1],[-1,-1,-1,-1],[-1,-1,-1,-1],[-1,-1,-1,-1],[-1,-1,-1,-1],[-1,-1,-1,-1],[-1,-1,-1,-1],[-1,-1,-1,-1],[-1,-1,-1,-1],[-1,-1,-1,-1],[-1,-1,-1,-1],[-1,-1,-1,-1],[-1,-1,-1,-1],[-1,-1,-1,-1],[-1,-1,-1,-1],[-1,-1,-1,-1],[-1,-1,-1,-1],[-1,-1,-1,-1],[-1,-1,-1,-1],[-1,-1,-1,-1],[-1,-1,-1,-1],[-1,-1,-1,-1],[-1,-1,-1,-1],[-1,-1,-1,-1],[-1,-1,-1,-1],[-1,-1,-1,-1],[-1,-1,-1,-1],[-1,-1,-1,-1],[-1,-1,-1,-1],[-1,-1,-1,-1],[-1,-1,-1,-1],[-1,-1,-1,-1],[-1,-1,-1,-1],[-1,-1,-1,-1],[-1,-1,-1,-1],[-1,-1,-1,-1],[-1,-1,-1,-1],[-1,-1,-1,-1],[-1,-1,-1,-1],[-1,-1,-1,-1],[-1,-1,-1,-1],[-1,-1,-1,-1],[-1,-1,-1,-1],[-1,-1,-1,-1],[-1,-1,-1,-1],[-1,-1,-1,-1],[-1,-1,-1,-1],[-1,-1,-1,-1],[-1,-1,-1,-1],[-1,-1,-1,-1],[-1,-1,-1,-1],[-1,-1,-1,-1],[-1,-1,-1,-1],[-1,-1,-1,-1],[-1,-1,-1,-1],[-1,-1,-1,-1],[-1,-1,-1,-1],[-1,-1,-1,-1],[-1,-1,-1,-1],[-1,-1,-1,-1],[-1,-1,-1,-1],[-1,-1,-1,-1],[-1,-1,-1,-1],[-1,-1,-1,-1],[-1,-1,-1,-1],[-1,-1,-1,-1],[-1,-1,-1,-1],[-1,-1,-1,-1],[-1,-1,-1,-1],[-1,-1,-1,-1],[-1,-1,-1,-1],[-1,-1,-1,-1],[-1,-1,-1,-1],[-1,-1,-1,-1],[-1,-1,-1,-1],[-1,-1,-1,-1],[-1,-1,-1,-1],[-1,-1,-1,-1],[-1,-1,-1,-1],[-1,-1,-1,-1],[-1,-1,-1,-1],[-1,-1,-1,-1],[-1,-1,-1,-1],[-1,-1,-1,-1],[9,328,10,327],[9,329,9,327],[9,330,9,328],[9,331,9,329],[9,332,9,330],[9,333,9,331],[9,334,9,332],[9,335,9,333],[9,336,9,334],[9,337,9,335],[9,338,9,336],[9,339,9,337],[9,340,9,338],[9,341,9,339],[9,342,9,340],[9,343,9,341],[9,344,9,342],[9,345,9,343],[9,346,9,344],[9,347,9,345],[9,348,9,346],[9,349,9,347],[9,350,9,348],[9,351,9,349],[9,352,9,350],[9,353,9,351],[9,354,9,352],[9,355,9,353],[9,356,9,354],[9,357,9,355],[9,358,9,356],[9,359,9,357],[9,360,9,358],[9,361,9,359],[9,362,9,360],[9,363,9,361],[9,364,9,362],[9,365,9,363],[9,366,9,364],[9,367,9,365],[9,368,9,366],[9,369,9,367],[9,370,9,368],[9,371,9,369],[9,372,9,370],[9,373,9,371],[9,374,9,372],[9,375,9,373],[9,376,9,374],[9,377,9,375],[9,378,9,376],[9,379,9,377],[9,380,9,378],[9,381,9,379],[9,382,9,380],[9,383,9,381],[9,384,9,382],[9,385,9,383],[9,386,9,384],[9,387,9,385],[9,388,9,386],[9,389,9,387],[9,390,9,388],[9,391,9,389],[9,392,9,390],[9,393,9,391],[9,394,9,392],[9,395,9,393],[9,396,9,394],[9,397,9,395],[9,398,9,396],[9,399,9,397],[9,400,9,398],[9,401,9,399],[9,402,9,400],[9,403,9,401],[9,404,9,402],[9,405,9,403],[9,406,9,404],[9,407,9,405],[9,408,9,406],[9,409,9,407],[9,410,9,408],[9,411,9,409],[9,412,9,410],[9,413,9,411],[9,414,9,412],[9,415,9,413],[9,416,9,414],[9,417,9,415],[9,418,9,416],[9,419,9,417],[9,420,9,418],[9,421,9,419],[9,422,9,420],[9,423,9,421],[9,424,9,422],[9,425,9,423],[9,426,9,424],[9,427,9,425],[9,428,9,426],[9,429,9,427],[9,430,9,428],[9,431,9,429],[9,432,9,430],[9,433,9,431],[9,434,9,432],[9,435,9,433],[9,436,9,434],[9,437,9,435],[9,438,9,436],[9,439,9,437],[9,440,9,438],[9,441,9,439],[9,442,9,440],[9,443,9,441],[9,444,9,442],[9,445,9,443],[9,446,9,444],[9,447,9,445],[9,448,9,446],[9,449,9,447],[9,450,9,448],[9,451,9,449],[9,452,9,450],[9,453,9,451],[9,454,9,452],[9,455,9,453],[9,456,9,454],[9,457,9,455],[9,458,9,456],[9,459,9,457],[9,460,9,458],[9,461,9,459],[9,462,9,460],[9,463,9,461],[9,464,9,462],[9,465,9,463],[9,466,9,464],[9,467,9,465],[9,468,9,466],[9,469,9,467],[9,470,9,468],[9,471,9,469],[9,472,9,470],[9,473,9,471],[9,474,9,472],[9,475,9,473],[9,476,9,474],[9,477,9,475],[9,478,9,476],[9,479,9,477],[9,480,9,478],[9,481,9,479],[9,482,9,480],[9,483,9,481],[9,484,9,482],[9,485,9,483],[9,486,9,484],[9,487,9,485],[8,487,9,486],[-1,-1,-1,-1],[-1,-1,-1,-1],[-1,-1,-1,-1],[-1,-1,-1,-1],[-1,-1,-1,-1],[-1,-1,-1,-1],[-1,-1,-1,-1],[-1,-1,-1,-1],[-1,-1,-1,-1],[-1,-1,-1,-1],[-1,-1,-1,-1],[-1,-1,-1,-1],[-1,-1,-1,-1],[-1,-1,-1,-1],[-1,-1,-1,-1],[-1,-1,-1,-1],[-1,-1,-1,-1],[-1,-1,-1,-1],[-1,-1,-1,-1],[-1,-1,-1,-1],[-1,-1,-1,-1],[-1,-1,-1,-1],[-1,-1,-1,-1],[-1,-1,-1,-1],[-1,-1,-1,-1],[-1,-1,-1,-1],[-1,-1,-1,-1],[-1,-1,-1,-1],[-1,-1,-1,-1],[-1,-1,-1,-1],[-1,-1,-1,-1],[-1,-1,-1,-1],[-1,-1,-1,-1],[-1,-1,-1,-1],[-1,-1,-1,-1],[-1,-1,-1,-1],[-1,-1,-1,-1]],"stap":[[-1,-1,-1,-1],[-1,-1,-1,-1],[-1,-1,-1,-1],[-1,-1,-1,-1],[-1,-1,-1,-1],[-1,-1,-1,-1],[-1,-1,-1,-1],[-1,-1,-1,-1],[-1,-1,-1,-1],[-1,-1,-1,-1],[-1,-1,-1,-1],[-1,-1,-1,-1],[-1,-1,-1,-1],[-1,-1,-1,-1],[-1,-1,-1,-1],[-1,-1,-1,-1],[-1,-1,-1,-1],[-1,-1,-1,-1],[-1,-1,-1,-1],[-1,-1,-1,-1],[-1,-1,-1,-1],[-1,-1,-1,-1],[-1,-1,-1,-1],[-1,-1,-1,-1],[-1,-1,-1,-1],[-1,-1,-1,-1],[-1,-1,-1,-1],[-1,-1,-1,-1],[-1,-1,-1,-1],[-1,-1,-1,-1],[-1,-1,-1,-1],[-1,-1,-1,-1],[-1,-1,-1,-1],[-1,-1,-1,-1],[-1,-1,-1,-1],[-1,-1,-1,-1],[-1,-1,-1,-1],[-1,-1,-1,-1],[-1,-1,-1,-1],[-1,-1,-1,-1],[-1,-1,-1,-1],[-1,-1,-1,-1],[-1,-1,-1,-1],[-1,-1,-1,-1],[-1,-1,-1,-1],[-1,-1,-1,-1],[-1,-1,-1,-1],[-1,-1,-1,-1],[-1,-1,-1,-1],[-1,-1,-1,-1],[-1,-1,-1,-1],[-1,-1,-1,-1],[-1,-1,-1,-1],[-1,-1,-1,-1],[-1,-1,-1,-1],[-1,-1,-1,-1],[-1,-1,-1,-1],[-1,-1,-1,-1],[-1,-1,-1,-1],[-1,-1,-1,-1],[-1,-1,-1,-1],[-1,-1,-1,-1],[-1,-1,-1,-1],[-1,-1,-1,-1],[-1,-1,-1,-1],[-1,-1,-1,-1],[-1,-1,-1,-1],[-1,-1,-1,-1],[-1,-1,-1,-1],[-1,-1,-1,-1],[-1,-1,-1,-1],[-1,-1,-1,-1],[-1,-1,-1,-1],[-1,-1,-1,-1],[-1,-1,-1,-1],[-1,-1,-1,-1],[-1,-1,-1,-1],[-1,-1,-1,-1],[-1,-1,-1,-1],[-1,-1,-1,-1],[-1,-1,-1,-1],[-1,-1,-1,-1],[-1,-1,-1,-1],[-1,-1,-1,-1],[-1,-1,-1,-1],[-1,-1,-1,-1],[-1,-1,-1,-1],[-1,-1,-1,-1],[-1,-1,-1,-1],[-1,-1,-1,-1],[-1,-1,-1,-1],[-1,-1,-1,-1],[-1,-1,-1,-1],[-1,-1,-1,-1],[-1,-1,-1,-1],[-1,-1,-1,-1],[-1,-1,-1,-1],[-1,-1,-1,-1],[-1,-1,-1,-1],[-1,-1,-1,-1],[-1,-1,-1,-1],[-1,-1,-1,-1],[-1,-1,-1,-1],[-1,-1,-1,-1],[-1,-1,-1,-1],[-1,-1,-1,-1],[-1,-1,-1,-1],[-1,-1,-1,-1],[-1,-1,-1,-1],[-1,-1,-1,-1],[-1,-1,-1,-1],[-1,-1,-1,-1],[-1,-1,-1,-1],[-1,-1,-1,-1],[-1,-1,-1,-1],[-1,-1,-1,-1],[-1,-1,-1,-1],[-1,-1,-1,-1],[-1,-1,-1,-1],[-1,-1,-1,-1],[-1,-1,-1,-1],[-1,-1,-1,-1],[-1,-1,-1,-1],[-1,-1,-1,-1],[-1,-1,-1,-1],[-1,-1,-1,-1],[-1,-1,-1,-1],[-1,-1,-1,-1],[-1,-1,-1,-1],[-1,-1,-1,-1],[-1,-1,-1,-1],[-1,-1,-1,-1],[-1,-1,-1,-1],[-1,-1,-1,-1],[-1,-1,-1,-1],[-1,-1,-1,-1],[-1,-1,-1,-1],[-1,-1,-1,-1],[-1,-1,-1,-1],[-1,-1,-1,-1],[-1,-1,-1,-1],[-1,-1,-1,-1],[-1,-1,-1,-1],[-1,-1,-1,-1],[-1,-1,-1,-1],[-1,-1,-1,-1],[-1,-1,-1,-1],[-1,-1,-1,-1],[-1,-1,-1,-1],[-1,-1,-1,-1],[-1,-1,-1,-1],[-1,-1,-1,-1],[-1,-1,-1,-1],[-1,-1,-1,-1],[-1,-1,-1,-1],[-1,-1,-1,-1],[-1,-1,-1,-1],[-1,-1,-1,-1],[-1,-1,-1,-1],[-1,-1,-1,-1],[-1,-1,-1,-1],[-1,-1,-1,-1],[-1,-1,-1,-1],[-1,-1,-1,-1],[-1,-1,-1,-1],[-1,-1,-1,-1],[-1,-1,-1,-1],[-1,-1,-1,-1],[-1,-1,-1,-1],[-1,-1,-1,-1],[-1,-1,-1,-1],[-1,-1,-1,-1],[-1,-1,-1,-1],[-1,-1,-1,-1],[-1,-1,-1,-1],[-1,-1,-1,-1],[-1,-1,-1,-1],[-1,-1,-1,-1],[-1,-1,-1,-1],[-1,-1,-1,-1],[-1,-1,-1,-1],[-1,-1,-1,-1],[-1,-1,-1,-1],[-1,-1,-1,-1],[-1,-1,-1,-1],[-1,-1,-1,-1],[-1,-1,-1,-1],[-1,-1,-1,-1],[-1,-1,-1,-1],[-1,-1,-1,-1],[-1,-1,-1,-1],[-1,-1,-1,-1],[-1,-1,-1,-1],[-1,-1,-1,-1],[-1,-1,-1,-1],[-1,-1,-1,-1],[-1,-1,-1,-1],[-1,-1,-1,-1],[-1,-1,-1,-1],[-1,-1,-1,-1],[-1,-1,-1,-1],[-1,-1,-1,-1],[-1,-1,-1,-1],[-1,-1,-1,-1],[-1,-1,-1,-1],[-1,-1,-1,-1],[-1,-1,-1,-1],[-1,-1,-1,-1],[-1,-1,-1,-1],[-1,-1,-1,-1],[-1,-1,-1,-1],[-1,-1,-1,-1],[-1,-1,-1,-1],[-1,-1,-1,-1],[-1,-1,-1,-1],[-1,-1,-1,-1],[-1,-1,-1,-1],[-1,-1,-1,-1],[-1,-1,-1,-1],[-1,-1,-1,-1],[-1,-1,-1,-1],[-1,-1,-1,-1],[-1,-1,-1,-1],[-1,-1,-1,-1],[-1,-1,-1,-1],[-1,-1,-1,-1],[-1,-1,-1,-1],[-1,-1,-1,-1],[-1,-1,-1,-1],[-1,-1,-1,-1],[-1,-1,-1,-1],[-1,-1,-1,-1],[-1,-1,-1,-1],[-1,-1,-1,-1],[-1,-1,-1,-1],[-1,-1,-1,-1],[-1,-1,-1,-1],[-1,-1,-1,-1],[-1,-1,-1,-1],[-1,-1,-1,-1],[-1,-1,-1,-1],[-1,-1,-1,-1],[-1,-1,-1,-1],[-1,-1,-1,-1],[-1,-1,-1,-1],[-1,-1,-1,-1],[-1,-1,-1,-1],[-1,-1,-1,-1],[-1,-1,-1,-1],[-1,-1,-1,-1],[-1,-1,-1,-1],[-1,-1,-1,-1],[-1,-1,-1,-1],[-1,-1,-1,-1],[-1,-1,-1,-1],[-1,-1,-1,-1],[-1,-1,-1,-1],[-1,-1,-1,-1],[-1,-1,-1,-1],[-1,-1,-1,-1],[-1,-1,-1,-1],[-1,-1,-1,-1],[-1,-1,-1,-1],[-1,-1,-1,-1],[-1,-1,-1,-1],[-1,-1,-1,-1],[-1,-1,-1,-1],[-1,-1,-1,-1],[-1,-1,-1,-1],[-1,-1,-1,-1],[-1,-1,-1,-1],[-1,-1,-1,-1],[-1,-1,-1,-1],[-1,-1,-1,-1],[-1,-1,-1,-1],[-1,-1,-1,-1],[-1,-1,-1,-1],[-1,-1,-1,-1],[-1,-1,-1,-1],[-1,-1,-1,-1],[-1,-1,-1,-1],[-1,-1,-1,-1],[-1,-1,-1,-1],[-1,-1,-1,-1],[-1,-1,-1,-1],[-1,-1,-1,-1],[-1,-1,-1,-1],[-1,-1,-1,-1],[-1,-1,-1,-1],[-1,-1,-1,-1],[-1,-1,-1,-1],[-1,-1,-1,-1],[-1,-1,-1,-1],[-1,-1,-1,-1],[-1,-1,-1,-1],[-1,-1,-1,-1],[-1,-1,-1,-1],[-1,-1,-1,-1],[-1,-1,-1,-1],[-1,-1,-1,-1],[-1,-1,-1,-1],[-1,-1,-1,-1],[-1,-1,-1,-1],[-1,-1,-1,-1],[-1,-1,-1,-1],[-1,-1,-1,-1],[-1,-1,-1,-1],[-1,-1,-1,-1],[-1,-1,-1,-1],[-1,-1,-1,-1],[-1,-1,-1,-1],[-1,-1,-1,-1],[-1,-1,-1,-1],[-1,-1,-1,-1],[-1,-1,-1,-1],[-1,-1,-1,-1],[-1,-1,-1,-1],[-1,-1,-1,-1],[-1,-1,-1,-1],[-1,-1,-1,-1],[-1,-1,-1,-1],[-1,-1,-1,-1],[-1,-1,9,323],[9,322,9,324],[9,323,9,325],[9,324,9,326],[9,325,9,327],[9,326,9,328],[9,327,9,329],[9,328,9,330],[9,329,9,331],[9,330,9,332],[9,331,9,333],[9,332,9,334],[9,333,9,335],[9,334,8,335],[8,336,9,337],[9,336,9,338],[9,337,9,339],[9,338,9,340],[9,339,9,341],[9,340,9,342],[9,341,10,342],[-1,-1,9,344],[9,343,9,345],[9,344,9,346],[9,345,9,347],[9,346,9,348],[9,347,9,349],[9,348,9,350],[9,349,9,351],[9,350,9,352],[9,351,9,353],[9,352,9,354],[9,353,9,355],[9,354,9,356],[9,355,8,356],[-1,-1,9,358],[9,357,9,359],[9,358,9,360],[9,359,9,361],[9,360,9,362],[9,361,9,363],[9,362,10,363],[10,364,9,365],[9,364,9,366],[9,365,9,367],[9,366,9,368],[9,367,9,369],[9,368,9,370],[9,369,9,371],[9,370,9,372],[9,371,9,373],[9,372,9,374],[9,373,9,375],[9,374,9,376],[9,375,9,377],[9,376,8,377],[8,378,9,379],[9,378,9,380],[9,379,9,381],[9,380,9,382],[9,381,9,383],[9,382,9,384],[9,383,10,384],[10,385,9,386],[9,385,9,387],[9,386,9,388],[9,387,9,389],[9,388,9,390],[9,389,9,391],[9,390,9,392],[9,391,9,393],[9,392,9,394],[9,393,9,395],[9,394,9,396],[9,395,9,397],[9,396,9,398],[9,397,8,398],[8,399,9,400],[9,399,9,401],[9,400,9,402],[9,401,9,403],[9,402,9,404],[9,403,9,405],[9,404,-1,-1],[-1,-1,-1,-1],[-1,-1,-1,-1],[-1,-1,-1,-1],[-1,-1,-1,-1],[-1,-1,-1,-1],[-1,-1,-1,-1],[-1,-1,-1,-1],[-1,-1,-1,-1],[-1,-1,-1,-1],[-1,-1,-1,-1],[-1,-1,-1,-1],[-1,-1,-1,-1],[-1,-1,-1,-1],[-1,-1,-1,-1],[-1,-1,-1,-1],[-1,-1,-1,-1],[-1,-1,-1,-1],[-1,-1,-1,-1],[-1,-1,-1,-1],[-1,-1,-1,-1],[-1,-1,-1,-1],[-1,-1,-1,-1],[-1,-1,-1,-1],[-1,-1,-1,-1],[-1,-1,-1,-1],[-1,-1,-1,-1],[-1,-1,-1,-1],[-1,-1,-1,-1],[-1,-1,-1,-1],[-1,-1,-1,-1],[-1,-1,-1,-1],[-1,-1,-1,-1],[-1,-1,-1,-1],[-1,-1,-1,-1],[-1,-1,-1,-1],[-1,-1,-1,-1],[-1,-1,-1,-1],[-1,-1,-1,-1],[-1,-1,-1,-1],[-1,-1,-1,-1],[-1,-1,-1,-1],[-1,-1,-1,-1],[-1,-1,-1,-1],[-1,-1,-1,-1],[-1,-1,-1,-1],[-1,-1,-1,-1],[-1,-1,-1,-1],[-1,-1,-1,-1],[-1,-1,-1,-1],[-1,-1,-1,-1],[-1,-1,-1,-1],[-1,-1,-1,-1],[-1,-1,-1,-1],[-1,-1,-1,-1],[-1,-1,-1,-1],[-1,-1,-1,-1],[-1,-1,-1,-1],[-1,-1,-1,-1],[-1,-1,-1,-1],[-1,-1,-1,-1],[-1,-1,-1,-1],[-1,-1,-1,-1],[-1,-1,-1,-1],[-1,-1,-1,-1],[-1,-1,-1,-1],[-1,-1,-1,-1],[-1,-1,-1,-1],[-1,-1,-1,-1],[-1,-1,-1,-1],[-1,-1,-1,-1],[-1,-1,-1,-1],[-1,-1,-1,-1],[-1,-1,-1,-1],[-1,-1,-1,-1],[-1,-1,-1,-1],[-1,-1,-1,-1],[-1,-1,-1,-1],[-1,-1,-1,-1],[-1,-1,-1,-1],[-1,-1,-1,-1],[-1,-1,-1,-1],[-1,-1,-1,-1],[-1,-1,-1,-1],[-1,-1,-1,-1],[-1,-1,-1,-1],[-1,-1,-1,-1],[-1,-1,-1,-1],[-1,-1,-1,-1],[-1,-1,-1,-1],[-1,-1,-1,-1],[-1,-1,-1,-1],[-1,-1,-1,-1],[-1,-1,-1,-1],[-1,-1,-1,-1],[-1,-1,-1,-1],[-1,-1,-1,-1],[-1,-1,-1,-1],[-1,-1,-1,-1],[-1,-1,-1,-1],[-1,-1,-1,-1],[-1,-1,-1,-1],[-1,-1,-1,-1],[-1,-1,-1,-1],[-1,-1,-1,-1],[-1,-1,-1,-1],[-1,-1,-1,-1],[-1,-1,-1,-1],[-1,-1,-1,-1],[-1,-1,-1,-1],[-1,-1,-1,-1],[-1,-1,-1,-1],[-1,-1,-1,-1],[-1,-1,-1,-1],[-1,-1,-1,-1],[-1,-1,-1,-1],[-1,-1,-1,-1],[-1,-1,-1,-1],[-1,-1,-1,-1],[-1,-1,-1,-1]],"loop":[0,0,0,0,0,0,0,0,0,0,0,0,0,0,0,0,0,0,0,0,0,0,0,0,0,0,0,0,0,0,0,0,0,0,0,0,0,0,0,0,0,0,0,0,0,0,0,0,0,0,0,0,0,0,0,0,0,0,0,0,0,0,0,0,0,0,0,0,0,0,0,0,0,0,0,0,0,0,0,0,0,0,0,0,0,0,0,0,0,0,0,0,0,0,0,0,0,0,0,0,0,0,0,0,0,0,0,0,0,0,0,0,0,0,0,0,0,0,0,0,0,0,0,0,0,0,0,0,0,0,0,0,0,0,0,0,0,0,0,0,0,0,0,0,0,0,0,0,0,0,0,0,0,0,0,0,0,0,0,0,0,0,0,0,0,0,0,0,0,0,0,0,0,0,0,0,0,0,0,0,0,0,0,0,0,0,0,0,0,0,0,0,0,0,0,0,0,0,0,0,0,0,0,0,0,0,0,0,0,0,0,0,0,0,0,0,0,0,0,0,0,0,0,0,0,0,0,0,0,0,0,0,0,0,0,0,0,0,0,0,0,0,0,0,0,0,0,0,0,0,0,0,0,0,0,0,0,0,0,0,0,0,0,0,0,0,0,0,0,0,0,0,0,0,0,0,0,0,0,0,0,0,0,0,0,0,0,0,0,0,0,0,0,0,0,0,0,0,0,0,0,0,0,0,0,0,0,0,0,0,0,0,0,0,0,0,0,0,0,0,0,0,0,0,0,0,0,0,0,0,0,0,0,0,0,0,0,0,0,0,0,0,0,0,0,0,0,0,0,0,0,0,0,0,0,0,0,0,0,0,0,0,0,0,0,0,0,0,0,0,0,0,0,0,0,0,0,0,0,0,0,0,0,0,0,0,0,0,0,0,0,0,0,0,0,0,0,0,0,0,0,0,0,0,0,0,0,0,0,0,0,0,0,0,0,0,0,0,0,0,0,0,0,0,0,0,0,0,0,0,0,0,0,0,0,0,0,0,0,0,0,0,0,0,0,0,0,0,0,0,0,0,0,0,0,0,0,0,0,0,0,0,0,0,0,0,0,0,0,0,0,0,0,0,0,0,0,0,0,0,0,0,0,0,0,0,0,0,0,0,0,0,0,0,0,0,0,0,0,0,0,0,0,0,0,0,0,0,0,0,0,0,0,0,0,0,0,0,0,0,0,0,0,0,0],"skip":[0,0,0,0,0,0,0,0,0,0,0,0,0,0,0,0,0,0,0,0,0,0,0,0,0,0,0,0,0,0,0,0,0,0,0,0,0,0,0,0,0,0,0,0,0,0,0,0,0,0,0,0,0,0,0,0,0,0,0,0,0,0,0,0,0,0,0,0,0,0,0,0,0,0,0,0,0,0,0,0,0,0,0,0,0,0,0,0,0,0,0,0,0,0,0,0,0,0,0,0,0,0,0,0,0,0,0,0,0,0,0,0,0,0,0,0,0,0,0,0,0,0,0,0,0,0,0,0,0,0,0,0,0,0,0,0,0,0,0,0,0,0,0,0,0,0,0,0,0,0,0,0,0,0,0,0,0,0,0,0,0,0,0,0,0,0,0,0,0,0,0,0,0,0,0,0,0,0,0,0,0,0,0,0,0,0,0,0,0,0,0,0,0,0,0,0,0,0,0,0,0,0,0,0,0,0,0,0,0,0,0,0,0,0,0,0,0,0,0,0,0,0,0,0,0,0,0,0,0,0,0,0,0,0,0,0,0,0,0,0,0,0,0,0,0,0,0,0,0,0,0,0,0,0,0,0,0,0,0,0,0,0,0,0,0,0,0,0,0,0,0,0,0,0,0,0,0,0,0,0,0,0,0,0,0,0,0,0,0,0,0,0,0,0,0,0,0,0,0,0,0,0,0,0,0,0,0,0,0,0,0,0,0,0,0,0,0,0,0,0,0,0,0,0,0,0,0,0,0,0,0,0,0,0,0,0,0,0,0,0,0,0,0,0,0,0,0,0,0,0,0,0,0,0,0,0,0,0,0,0,0,0,0,0,0,0,0,0,0,0,0,0,0,0,0,0,0,0,0,0,0,0,0,0,0,0,0,0,0,0,0,0,0,0,0,0,0,0,0,0,0,0,0,0,0,0,0,0,0,0,0,0,0,0,0,0,0,0,0,0,0,0,0,0,0,0,0,0,0,0,0,0,0,0,0,0,0,0,0,0,0,0,0,0,0,0,0,0,0,0,0,0,0,0,0,0,0,0,0,0,0,0,0,0,0,0,0,0,0,0,0,0,0,0,0,0,0,0,0,0,0,0,0,0,0,0,0,0,0,0,0,0,0,0,0,0,0,0,0,0,0,0,0,0,0,0,0,0,0,0,0,0,0,0,0,0,0,0,0,0,0,0,0,0,0],"scafLoop":[],"stapLoop":[],"stap_colors":[[322,16777215],[343,16777215],[357,16777215]]},{"row":11,"col":13,"num":10,"scaf":[[-1,-1,-1,-1],[-1,-1,-1,-1],[-1,-1,-1,-1],[-1,-1,-1,-1],[-1,-1,-1,-1],[-1,-1,-1,-1],[-1,-1,-1,-1],[-1,-1,-1,-1],[-1,-1,-1,-1],[-1,-1,-1,-1],[-1,-1,-1,-1],[-1,-1,-1,-1],[-1,-1,-1,-1],[-1,-1,-1,-1],[-1,-1,-1,-1],[-1,-1,-1,-1],[-1,-1,-1,-1],[-1,-1,-1,-1],[-1,-1,-1,-1],[-1,-1,-1,-1],[-1,-1,-1,-1],[-1,-1,-1,-1],[-1,-1,-1,-1],[-1,-1,-1,-1],[-1,-1,-1,-1],[-1,-1,-1,-1],[-1,-1,-1,-1],[-1,-1,-1,-1],[-1,-1,-1,-1],[-1,-1,-1,-1],[-1,-1,-1,-1],[-1,-1,-1,-1],[-1,-1,-1,-1],[-1,-1,-1,-1],[-1,-1,-1,-1],[-1,-1,-1,-1],[-1,-1,-1,-1],[-1,-1,-1,-1],[-1,-1,-1,-1],[-1,-1,-1,-1],[-1,-1,-1,-1],[-1,-1,-1,-1],[-1,-1,-1,-1],[-1,-1,-1,-1],[-1,-1,-1,-1],[-1,-1,-1,-1],[-1,-1,-1,-1],[-1,-1,-1,-1],[-1,-1,-1,-1],[-1,-1,-1,-1],[-1,-1,-1,-1],[-1,-1,-1,-1],[-1,-1,-1,-1],[-1,-1,-1,-1],[-1,-1,-1,-1],[-1,-1,-1,-1],[-1,-1,-1,-1],[-1,-1,-1,-1],[-1,-1,-1,-1],[-1,-1,-1,-1],[-1,-1,-1,-1],[-1,-1,-1,-1],[-1,-1,-1,-1],[-1,-1,-1,-1],[-1,-1,-1,-1],[-1,-1,-1,-1],[-1,-1,-1,-1],[-1,-1,-1,-1],[-1,-1,-1,-1],[-1,-1,-1,-1],[-1,-1,-1,-1],[-1,-1,-1,-1],[-1,-1,-1,-1],[-1,-1,-1,-1],[-1,-1,-1,-1],[-1,-1,-1,-1],[-1,-1,-1,-1],[-1,-1,-1,-1],[-1,-1,-1,-1],[-1,-1,-1,-1],[-1,-1,-1,-1],[-1,-1,-1,-1],[-1,-1,-1,-1],[-1,-1,-1,-1],[-1,-1,-1,-1],[-1,-1,-1,-1],[-1,-1,-1,-1],[-1,-1,-1,-1],[-1,-1,-1,-1],[-1,-1,-1,-1],[-1,-1,-1,-1],[-1,-1,-1,-1],[-1,-1,-1,-1],[-1,-1,-1,-1],[-1,-1,-1,-1],[-1,-1,-1,-1],[-1,-1,-1,-1],[-1,-1,-1,-1],[-1,-1,-1,-1],[-1,-1,-1,-1],[-1,-1,-1,-1],[-1,-1,-1,-1],[-1,-1,-1,-1],[-1,-1,-1,-1],[-1,-1,-1,-1],[-1,-1,-1,-1],[-1,-1,-1,-1],[-1,-1,-1,-1],[-1,-1,-1,-1],[-1,-1,-1,-1],[-1,-1,-1,-1],[-1,-1,-1,-1],[-1,-1,-1,-1],[-1,-1,-1,-1],[-1,-1,-1,-1],[-1,-1,-1,-1],[-1,-1,-1,-1],[-1,-1,-1,-1],[-1,-1,-1,-1],[-1,-1,-1,-1],[-1,-1,-1,-1],[-1,-1,-1,-1],[-1,-1,-1,-1],[-1,-1,-1,-1],[-1,-1,-1,-1],[-1,-1,-1,-1],[-1,-1,-1,-1],[-1,-1,-1,-1],[-1,-1,-1,-1],[-1,-1,-1,-1],[-1,-1,-1,-1],[-1,-1,-1,-1],[-1,-1,-1,-1],[-1,-1,-1,-1],[-1,-1,-1,-1],[-1,-1,-1,-1],[-1,-1,-1,-1],[-1,-1,-1,-1],[-1,-1,-1,-1],[-1,-1,-1,-1],[-1,-1,-1,-1],[-1,-1,-1,-1],[-1,-1,-1,-1],[-1,-1,-1,-1],[-1,-1,-1,-1],[-1,-1,-1,-1],[-1,-1,-1,-1],[-1,-1,-1,-1],[-1,-1,-1,-1],[-1,-1,-1,-1],[-1,-1,-1,-1],[-1,-1,-1,-1],[-1,-1,-1,-1],[-1,-1,-1,-1],[-1,-1,-1,-1],[-1,-1,-1,-1],[-1,-1,-1,-1],[-1,-1,-1,-1],[-1,-1,-1,-1],[-1,-1,-1,-1],[-1,-1,-1,-1],[-1,-1,-1,-1],[-1,-1,-1,-1],[-1,-1,-1,-1],[-1,-1,-1,-1],[-1,-1,-1,-1],[-1,-1,-1,-1],[-1,-1,-1,-1],[-1,-1,-1,-1],[-1,-1,-1,-1],[-1,-1,-1,-1],[-1,-1,-1,-1],[-1,-1,-1,-1],[-1,-1,-1,-1],[-1,-1,-1,-1],[-1,-1,-1,-1],[-1,-1,-1,-1],[-1,-1,-1,-1],[-1,-1,-1,-1],[-1,-1,-1,-1],[-1,-1,-1,-1],[-1,-1,-1,-1],[-1,-1,-1,-1],[-1,-1,-1,-1],[-1,-1,-1,-1],[-1,-1,-1,-1],[-1,-1,-1,-1],[-1,-1,-1,-1],[-1,-1,-1,-1],[-1,-1,-1,-1],[-1,-1,-1,-1],[-1,-1,-1,-1],[-1,-1,-1,-1],[-1,-1,-1,-1],[-1,-1,-1,-1],[-1,-1,-1,-1],[-1,-1,-1,-1],[-1,-1,-1,-1],[-1,-1,-1,-1],[-1,-1,-1,-1],[-1,-1,-1,-1],[-1,-1,-1,-1],[-1,-1,-1,-1],[-1,-1,-1,-1],[-1,-1,-1,-1],[-1,-1,-1,-1],[-1,-1,-1,-1],[-1,-1,-1,-1],[-1,-1,-1,-1],[-1,-1,-1,-1],[-1,-1,-1,-1],[-1,-1,-1,-1],[-1,-1,-1,-1],[-1,-1,-1,-1],[-1,-1,-1,-1],[-1,-1,-1,-1],[-1,-1,-1,-1],[-1,-1,-1,-1],[-1,-1,-1,-1],[-1,-1,-1,-1],[-1,-1,-1,-1],[-1,-1,-1,-1],[-1,-1,-1,-1],[-1,-1,-1,-1],[-1,-1,-1,-1],[-1,-1,-1,-1],[-1,-1,-1,-1],[-1,-1,-1,-1],[-1,-1,-1,-1],[-1,-1,-1,-1],[-1,-1,-1,-1],[-1,-1,-1,-1],[-1,-1,-1,-1],[-1,-1,-1,-1],[-1,-1,-1,-1],[-1,-1,-1,-1],[-1,-1,-1,-1],[-1,-1,-1,-1],[-1,-1,-1,-1],[-1,-1,-1,-1],[-1,-1,-1,-1],[-1,-1,-1,-1],[-1,-1,-1,-1],[-1,-1,-1,-1],[-1,-1,-1,-1],[-1,-1,-1,-1],[-1,-1,-1,-1],[-1,-1,-1,-1],[-1,-1,-1,-1],[-1,-1,-1,-1],[-1,-1,-1,-1],[-1,-1,-1,-1],[-1,-1,-1,-1],[-1,-1,-1,-1],[-1,-1,-1,-1],[-1,-1,-1,-1],[-1,-1,-1,-1],[-1,-1,-1,-1],[-1,-1,-1,-1],[-1,-1,-1,-1],[-1,-1,-1,-1],[-1,-1,-1,-1],[-1,-1,-1,-1],[-1,-1,-1,-1],[-1,-1,-1,-1],[-1,-1,-1,-1],[-1,-1,-1,-1],[-1,-1,-1,-1],[-1,-1,-1,-1],[-1,-1,-1,-1],[-1,-1,-1,-1],[-1,-1,-1,-1],[-1,-1,-1,-1],[-1,-1,-1,-1],[-1,-1,-1,-1],[-1,-1,-1,-1],[-1,-1,-1,-1],[-1,-1,-1,-1],[-1,-1,-1,-1],[-1,-1,-1,-1],[-1,-1,-1,-1],[-1,-1,-1,-1],[-1,-1,-1,-1],[-1,-1,-1,-1],[-1,-1,-1,-1],[-1,-1,-1,-1],[-1,-1,-1,-1],[-1,-1,-1,-1],[-1,-1,-1,-1],[-1,-1,-1,-1],[-1,-1,-1,-1],[-1,-1,-1,-1],[-1,-1,-1,-1],[-1,-1,-1,-1],[-1,-1,-1,-1],[-1,-1,-1,-1],[-1,-1,-1,-1],[-1,-1,-1,-1],[-1,-1,-1,-1],[-1,-1,-1,-1],[-1,-1,-1,-1],[-1,-1,-1,-1],[-1,-1,-1,-1],[-1,-1,-1,-1],[-1,-1,-1,-1],[-1,-1,-1,-1],[-1,-1,-1,-1],[-1,-1,-1,-1],[-1,-1,-1,-1],[-1,-1,-1,-1],[-1,-1,-1,-1],[-1,-1,-1,-1],[-1,-1,-1,-1],[-1,-1,-1,-1],[-1,-1,-1,-1],[-1,-1,-1,-1],[-1,-1,-1,-1],[-1,-1,-1,-1],[-1,-1,-1,-1],[-1,-1,-1,-1],[-1,-1,-1,-1],[-1,-1,-1,-1],[-1,-1,-1,-1],[-1,-1,-1,-1],[-1,-1,-1,-1],[-1,-1,-1,-1],[-1,-1,-1,-1],[9,327,10,328],[10,327,10,329],[10,328,10,330],[10,329,10,331],[10,330,10,332],[10,331,10,333],[10,332,10,334],[10,333,10,335],[10,334,10,336],[10,335,10,337],[10,336,10,338],[10,337,10,339],[10,338,10,340],[10,339,10,341],[10,340,10,342],[10,341,10,343],[10,342,10,344],[10,343,10,345],[10,344,10,346],[10,345,10,347],[10,346,10,348],[10,347,10,349],[10,348,10,350],[10,349,10,351],[10,350,10,352],[10,351,10,353],[10,352,10,354],[10,353,10,355],[10,354,10,356],[10,355,10,357],[10,356,10,358],[10,357,10,359],[10,358,10,360],[10,359,10,361],[10,360,10,362],[10,361,10,363],[10,362,10,364],[10,363,10,365],[10,364,10,366],[10,365,10,367],[10,366,10,368],[10,367,10,369],[10,368,10,370],[10,369,10,371],[10,370,10,372],[10,371,10,373],[10,372,10,374],[10,373,10,375],[10,374,10,376],[10,375,10,377],[10,376,10,378],[10,377,10,379],[10,378,10,380],[10,379,10,381],[10,380,10,382],[10,381,10,383],[10,382,10,384],[10,383,10,385],[10,384,10,386],[10,385,10,387],[10,386,10,388],[10,387,10,389],[10,388,10,390],[10,389,10,391],[10,390,10,392],[10,391,10,393],[10,392,10,394],[10,393,10,395],[10,394,10,396],[10,395,10,397],[10,396,10,398],[10,397,10,399],[10,398,10,400],[10,399,10,401],[10,400,10,402],[10,401,10,403],[10,402,10,404],[10,403,10,405],[10,404,10,406],[10,405,10,407],[10,406,10,408],[10,407,10,409],[10,408,10,410],[10,409,10,411],[10,410,10,412],[10,411,10,413],[10,412,10,414],[10,413,10,415],[10,414,10,416],[10,415,10,417],[10,416,10,418],[10,417,10,419],[10,418,10,420],[10,419,10,421],[10,420,10,422],[10,421,10,423],[10,422,10,424],[10,423,10,425],[10,424,10,426],[10,425,10,427],[10,426,10,428],[10,427,10,429],[10,428,10,430],[10,429,10,431],[10,430,10,432],[10,431,10,433],[10,432,10,434],[10,433,10,435],[10,434,10,436],[10,435,10,437],[10,436,10,438],[10,437,10,439],[10,438,10,440],[10,439,10,441],[10,440,10,442],[10,441,10,443],[10,442,10,444],[10,443,10,445],[10,444,10,446],[10,445,10,447],[10,446,10,448],[10,447,10,449],[10,448,10,450],[10,449,10,451],[10,450,10,452],[10,451,10,453],[10,452,10,454],[10,453,10,455],[10,454,10,456],[10,455,10,457],[10,456,10,458],[10,457,10,459],[10,458,10,460],[10,459,10,461],[10,460,10,462],[10,461,10,463],[10,462,10,464],[10,463,10,465],[10,464,10,466],[10,465,10,467],[10,466,10,468],[10,467,10,469],[10,468,10,470],[10,469,10,471],[10,470,10,472],[10,471,10,473],[10,472,10,474],[10,473,10,475],[10,474,10,476],[10,475,10,477],[10,476,10,478],[10,477,10,479],[10,478,10,480],[10,479,10,481],[10,480,10,482],[10,481,10,483],[10,482,10,484],[10,483,10,485],[10,484,10,486],[10,485,10,487],[10,486,10,488],[10,487,10,489],[10,488,10,490],[10,489,10,491],[10,490,11,491],[-1,-1,-1,-1],[-1,-1,-1,-1],[-1,-1,-1,-1],[-1,-1,-1,-1],[-1,-1,-1,-1],[-1,-1,-1,-1],[-1,-1,-1,-1],[-1,-1,-1,-1],[-1,-1,-1,-1],[-1,-1,-1,-1],[-1,-1,-1,-1],[-1,-1,-1,-1],[-1,-1,-1,-1],[-1,-1,-1,-1],[-1,-1,-1,-1],[-1,-1,-1,-1],[-1,-1,-1,-1],[-1,-1,-1,-1],[-1,-1,-1,-1],[-1,-1,-1,-1],[-1,-1,-1,-1],[-1,-1,-1,-1],[-1,-1,-1,-1],[-1,-1,-1,-1],[-1,-1,-1,-1],[-1,-1,-1,-1],[-1,-1,-1,-1],[-1,-1,-1,-1],[-1,-1,-1,-1],[-1,-1,-1,-1],[-1,-1,-1,-1],[-1,-1,-1,-1],[-1,-1,-1,-1]],"stap":[[-1,-1,-1,-1],[-1,-1,-1,-1],[-1,-1,-1,-1],[-1,-1,-1,-1],[-1,-1,-1,-1],[-1,-1,-1,-1],[-1,-1,-1,-1],[-1,-1,-1,-1],[-1,-1,-1,-1],[-1,-1,-1,-1],[-1,-1,-1,-1],[-1,-1,-1,-1],[-1,-1,-1,-1],[-1,-1,-1,-1],[-1,-1,-1,-1],[-1,-1,-1,-1],[-1,-1,-1,-1],[-1,-1,-1,-1],[-1,-1,-1,-1],[-1,-1,-1,-1],[-1,-1,-1,-1],[-1,-1,-1,-1],[-1,-1,-1,-1],[-1,-1,-1,-1],[-1,-1,-1,-1],[-1,-1,-1,-1],[-1,-1,-1,-1],[-1,-1,-1,-1],[-1,-1,-1,-1],[-1,-1,-1,-1],[-1,-1,-1,-1],[-1,-1,-1,-1],[-1,-1,-1,-1],[-1,-1,-1,-1],[-1,-1,-1,-1],[-1,-1,-1,-1],[-1,-1,-1,-1],[-1,-1,-1,-1],[-1,-1,-1,-1],[-1,-1,-1,-1],[-1,-1,-1,-1],[-1,-1,-1,-1],[-1,-1,-1,-1],[-1,-1,-1,-1],[-1,-1,-1,-1],[-1,-1,-1,-1],[-1,-1,-1,-1],[-1,-1,-1,-1],[-1,-1,-1,-1],[-1,-1,-1,-1],[-1,-1,-1,-1],[-1,-1,-1,-1],[-1,-1,-1,-1],[-1,-1,-1,-1],[-1,-1,-1,-1],[-1,-1,-1,-1],[-1,-1,-1,-1],[-1,-1,-1,-1],[-1,-1,-1,-1],[-1,-1,-1,-1],[-1,-1,-1,-1],[-1,-1,-1,-1],[-1,-1,-1,-1],[-1,-1,-1,-1],[-1,-1,-1,-1],[-1,-1,-1,-1],[-1,-1,-1,-1],[-1,-1,-1,-1],[-1,-1,-1,-1],[-1,-1,-1,-1],[-1,-1,-1,-1],[-1,-1,-1,-1],[-1,-1,-1,-1],[-1,-1,-1,-1],[-1,-1,-1,-1],[-1,-1,-1,-1],[-1,-1,-1,-1],[-1,-1,-1,-1],[-1,-1,-1,-1],[-1,-1,-1,-1],[-1,-1,-1,-1],[-1,-1,-1,-1],[-1,-1,-1,-1],[-1,-1,-1,-1],[-1,-1,-1,-1],[-1,-1,-1,-1],[-1,-1,-1,-1],[-1,-1,-1,-1],[-1,-1,-1,-1],[-1,-1,-1,-1],[-1,-1,-1,-1],[-1,-1,-1,-1],[-1,-1,-1,-1],[-1,-1,-1,-1],[-1,-1,-1,-1],[-1,-1,-1,-1],[-1,-1,-1,-1],[-1,-1,-1,-1],[-1,-1,-1,-1],[-1,-1,-1,-1],[-1,-1,-1,-1],[-1,-1,-1,-1],[-1,-1,-1,-1],[-1,-1,-1,-1],[-1,-1,-1,-1],[-1,-1,-1,-1],[-1,-1,-1,-1],[-1,-1,-1,-1],[-1,-1,-1,-1],[-1,-1,-1,-1],[-1,-1,-1,-1],[-1,-1,-1,-1],[-1,-1,-1,-1],[-1,-1,-1,-1],[-1,-1,-1,-1],[-1,-1,-1,-1],[-1,-1,-1,-1],[-1,-1,-1,-1],[-1,-1,-1,-1],[-1,-1,-1,-1],[-1,-1,-1,-1],[-1,-1,-1,-1],[-1,-1,-1,-1],[-1,-1,-1,-1],[-1,-1,-1,-1],[-1,-1,-1,-1],[-1,-1,-1,-1],[-1,-1,-1,-1],[-1,-1,-1,-1],[-1,-1,-1,-1],[-1,-1,-1,-1],[-1,-1,-1,-1],[-1,-1,-1,-1],[-1,-1,-1,-1],[-1,-1,-1,-1],[-1,-1,-1,-1],[-1,-1,-1,-1],[-1,-1,-1,-1],[-1,-1,-1,-1],[-1,-1,-1,-1],[-1,-1,-1,-1],[-1,-1,-1,-1],[-1,-1,-1,-1],[-1,-1,-1,-1],[-1,-1,-1,-1],[-1,-1,-1,-1],[-1,-1,-1,-1],[-1,-1,-1,-1],[-1,-1,-1,-1],[-1,-1,-1,-1],[-1,-1,-1,-1],[-1,-1,-1,-1],[-1,-1,-1,-1],[-1,-1,-1,-1],[-1,-1,-1,-1],[-1,-1,-1,-1],[-1,-1,-1,-1],[-1,-1,-1,-1],[-1,-1,-1,-1],[-1,-1,-1,-1],[-1,-1,-1,-1],[-1,-1,-1,-1],[-1,-1,-1,-1],[-1,-1,-1,-1],[-1,-1,-1,-1],[-1,-1,-1,-1],[-1,-1,-1,-1],[-1,-1,-1,-1],[-1,-1,-1,-1],[-1,-1,-1,-1],[-1,-1,-1,-1],[-1,-1,-1,-1],[-1,-1,-1,-1],[-1,-1,-1,-1],[-1,-1,-1,-1],[-1,-1,-1,-1],[-1,-1,-1,-1],[-1,-1,-1,-1],[-1,-1,-1,-1],[-1,-1,-1,-1],[-1,-1,-1,-1],[-1,-1,-1,-1],[-1,-1,-1,-1],[-1,-1,-1,-1],[-1,-1,-1,-1],[-1,-1,-1,-1],[-1,-1,-1,-1],[-1,-1,-1,-1],[-1,-1,-1,-1],[-1,-1,-1,-1],[-1,-1,-1,-1],[-1,-1,-1,-1],[-1,-1,-1,-1],[-1,-1,-1,-1],[-1,-1,-1,-1],[-1,-1,-1,-1],[-1,-1,-1,-1],[-1,-1,-1,-1],[-1,-1,-1,-1],[-1,-1,-1,-1],[-1,-1,-1,-1],[-1,-1,-1,-1],[-1,-1,-1,-1],[-1,-1,-1,-1],[-1,-1,-1,-1],[-1,-1,-1,-1],[-1,-1,-1,-1],[-1,-1,-1,-1],[-1,-1,-1,-1],[-1,-1,-1,-1],[-1,-1,-1,-1],[-1,-1,-1,-1],[-1,-1,-1,-1],[-1,-1,-1,-1],[-1,-1,-1,-1],[-1,-1,-1,-1],[-1,-1,-1,-1],[-1,-1,-1,-1],[-1,-1,-1,-1],[-1,-1,-1,-1],[-1,-1,-1,-1],[-1,-1,-1,-1],[-1,-1,-1,-1],[-1,-1,-1,-1],[-1,-1,-1,-1],[-1,-1,-1,-1],[-1,-1,-1,-1],[-1,-1,-1,-1],[-1,-1,-1,-1],[-1,-1,-1,-1],[-1,-1,-1,-1],[-1,-1,-1,-1],[-1,-1,-1,-1],[-1,-1,-1,-1],[-1,-1,-1,-1],[-1,-1,-1,-1],[-1,-1,-1,-1],[-1,-1,-1,-1],[-1,-1,-1,-1],[-1,-1,-1,-1],[-1,-1,-1,-1],[-1,-1,-1,-1],[-1,-1,-1,-1],[-1,-1,-1,-1],[-1,-1,-1,-1],[-1,-1,-1,-1],[-1,-1,-1,-1],[-1,-1,-1,-1],[-1,-1,-1,-1],[-1,-1,-1,-1],[-1,-1,-1,-1],[-1,-1,-1,-1],[-1,-1,-1,-1],[-1,-1,-1,-1],[-1,-1,-1,-1],[-1,-1,-1,-1],[-1,-1,-1,-1],[-1,-1,-1,-1],[-1,-1,-1,-1],[-1,-1,-1,-1],[-1,-1,-1,-1],[-1,-1,-1,-1],[-1,-1,-1,-1],[-1,-1,-1,-1],[-1,-1,-1,-1],[-1,-1,-1,-1],[-1,-1,-1,-1],[-1,-1,-1,-1],[-1,-1,-1,-1],[-1,-1,-1,-1],[-1,-1,-1,-1],[-1,-1,-1,-1],[-1,-1,-1,-1],[-1,-1,-1,-1],[-1,-1,-1,-1],[-1,-1,-1,-1],[-1,-1,-1,-1],[-1,-1,-1,-1],[-1,-1,-1,-1],[-1,-1,-1,-1],[-1,-1,-1,-1],[-1,-1,-1,-1],[-1,-1,-1,-1],[-1,-1,-1,-1],[-1,-1,-1,-1],[-1,-1,-1,-1],[-1,-1,-1,-1],[-1,-1,-1,-1],[-1,-1,-1,-1],[-1,-1,-1,-1],[-1,-1,-1,-1],[-1,-1,-1,-1],[-1,-1,-1,-1],[-1,-1,-1,-1],[-1,-1,-1,-1],[-1,-1,-1,-1],[-1,-1,-1,-1],[-1,-1,-1,-1],[-1,-1,-1,-1],[-1,-1,-1,-1],[-1,-1,-1,-1],[-1,-1,-1,-1],[-1,-1,-1,-1],[-1,-1,-1,-1],[-1,-1,-1,-1],[-1,-1,-1,-1],[-1,-1,-1,-1],[-1,-1,-1,-1],[-1,-1,-1,-1],[-1,-1,-1,-1],[-1,-1,-1,-1],[-1,-1,-1,-1],[-1,-1,-1,-1],[-1,-1,-1,-1],[-1,-1,-1,-1],[-1,-1,-1,-1],[-1,-1,-1,-1],[-1,-1,-1,-1],[-1,-1,-1,-1],[-1,-1,-1,-1],[-1,-1,-1,-1],[-1,-1,-1,-1],[10,323,-1,-1],[10,324,10,322],[10,325,10,323],[10,326,10,324],[10,327,10,325],[10,328,10,326],[10,329,10,327],[10,330,10,328],[10,331,10,329],[10,332,10,330],[10,333,10,331],[10,334,10,332],[10,335,10,333],[10,336,10,334],[10,337,10,335],[10,338,10,336],[10,339,10,337],[10,340,10,338],[10,341,10,339],[10,342,10,340],[9,342,10,341],[10,344,-1,-1],[10,345,10,343],[10,346,10,344],[10,347,10,345],[10,348,10,346],[10,349,10,347],[11,349,10,348],[10,351,11,350],[10,352,10,350],[10,353,10,351],[10,354,10,352],[10,355,10,353],[10,356,10,354],[10,357,10,355],[10,358,10,356],[10,359,10,357],[10,360,10,358],[10,361,10,359],[10,362,10,360],[10,363,10,361],[9,363,10,362],[10,365,9,364],[10,366,10,364],[10,367,10,365],[10,368,10,366],[10,369,10,367],[10,370,10,368],[11,370,10,369],[10,372,11,371],[10,373,10,371],[10,374,10,372],[10,375,10,373],[10,376,10,374],[10,377,10,375],[10,378,10,376],[10,379,10,377],[10,380,10,378],[10,381,10,379],[10,382,10,380],[10,383,10,381],[10,384,10,382],[9,384,10,383],[10,386,9,385],[10,387,10,385],[10,388,10,386],[10,389,10,387],[10,390,10,388],[10,391,10,389],[-1,-1,10,390],[10,393,11,392],[10,394,10,392],[10,395,10,393],[10,396,10,394],[10,397,10,395],[10,398,10,396],[10,399,10,397],[10,400,10,398],[10,401,10,399],[10,402,10,400],[10,403,10,401],[10,404,10,402],[10,405,10,403],[-1,-1,10,404],[-1,-1,-1,-1],[-1,-1,-1,-1],[-1,-1,-1,-1],[-1,-1,-1,-1],[-1,-1,-1,-1],[-1,-1,-1,-1],[-1,-1,-1,-1],[-1,-1,-1,-1],[-1,-1,-1,-1],[-1,-1,-1,-1],[-1,-1,-1,-1],[-1,-1,-1,-1],[-1,-1,-1,-1],[-1,-1,-1,-1],[-1,-1,-1,-1],[-1,-1,-1,-1],[-1,-1,-1,-1],[-1,-1,-1,-1],[-1,-1,-1,-1],[-1,-1,-1,-1],[-1,-1,-1,-1],[-1,-1,-1,-1],[-1,-1,-1,-1],[-1,-1,-1,-1],[-1,-1,-1,-1],[-1,-1,-1,-1],[-1,-1,-1,-1],[-1,-1,-1,-1],[-1,-1,-1,-1],[-1,-1,-1,-1],[-1,-1,-1,-1],[-1,-1,-1,-1],[-1,-1,-1,-1],[-1,-1,-1,-1],[-1,-1,-1,-1],[-1,-1,-1,-1],[-1,-1,-1,-1],[-1,-1,-1,-1],[-1,-1,-1,-1],[-1,-1,-1,-1],[-1,-1,-1,-1],[-1,-1,-1,-1],[-1,-1,-1,-1],[-1,-1,-1,-1],[-1,-1,-1,-1],[-1,-1,-1,-1],[-1,-1,-1,-1],[-1,-1,-1,-1],[-1,-1,-1,-1],[-1,-1,-1,-1],[-1,-1,-1,-1],[-1,-1,-1,-1],[-1,-1,-1,-1],[-1,-1,-1,-1],[-1,-1,-1,-1],[-1,-1,-1,-1],[-1,-1,-1,-1],[-1,-1,-1,-1],[-1,-1,-1,-1],[-1,-1,-1,-1],[-1,-1,-1,-1],[-1,-1,-1,-1],[-1,-1,-1,-1],[-1,-1,-1,-1],[-1,-1,-1,-1],[-1,-1,-1,-1],[-1,-1,-1,-1],[-1,-1,-1,-1],[-1,-1,-1,-1],[-1,-1,-1,-1],[-1,-1,-1,-1],[-1,-1,-1,-1],[-1,-1,-1,-1],[-1,-1,-1,-1],[-1,-1,-1,-1],[-1,-1,-1,-1],[-1,-1,-1,-1],[-1,-1,-1,-1],[-1,-1,-1,-1],[-1,-1,-1,-1],[-1,-1,-1,-1],[-1,-1,-1,-1],[-1,-1,-1,-1],[-1,-1,-1,-1],[-1,-1,-1,-1],[-1,-1,-1,-1],[-1,-1,-1,-1],[-1,-1,-1,-1],[-1,-1,-1,-1],[-1,-1,-1,-1],[-1,-1,-1,-1],[-1,-1,-1,-1],[-1,-1,-1,-1],[-1,-1,-1,-1],[-1,-1,-1,-1],[-1,-1,-1,-1],[-1,-1,-1,-1],[-1,-1,-1,-1],[-1,-1,-1,-1],[-1,-1,-1,-1],[-1,-1,-1,-1],[-1,-1,-1,-1],[-1,-1,-1,-1],[-1,-1,-1,-1],[-1,-1,-1,-1],[-1,-1,-1,-1],[-1,-1,-1,-1],[-1,-1,-1,-1],[-1,-1,-1,-1],[-1,-1,-1,-1],[-1,-1,-1,-1],[-1,-1,-1,-1],[-1,-1,-1,-1],[-1,-1,-1,-1],[-1,-1,-1,-1],[-1,-1,-1,-1],[-1,-1,-1,-1],[-1,-1,-1,-1],[-1,-1,-1,-1]],"loop":[0,0,0,0,0,0,0,0,0,0,0,0,0,0,0,0,0,0,0,0,0,0,0,0,0,0,0,0,0,0,0,0,0,0,0,0,0,0,0,0,0,0,0,0,0,0,0,0,0,0,0,0,0,0,0,0,0,0,0,0,0,0,0,0,0,0,0,0,0,0,0,0,0,0,0,0,0,0,0,0,0,0,0,0,0,0,0,0,0,0,0,0,0,0,0,0,0,0,0,0,0,0,0,0,0,0,0,0,0,0,0,0,0,0,0,0,0,0,0,0,0,0,0,0,0,0,0,0,0,0,0,0,0,0,0,0,0,0,0,0,0,0,0,0,0,0,0,0,0,0,0,0,0,0,0,0,0,0,0,0,0,0,0,0,0,0,0,0,0,0,0,0,0,0,0,0,0,0,0,0,0,0,0,0,0,0,0,0,0,0,0,0,0,0,0,0,0,0,0,0,0,0,0,0,0,0,0,0,0,0,0,0,0,0,0,0,0,0,0,0,0,0,0,0,0,0,0,0,0,0,0,0,0,0,0,0,0,0,0,0,0,0,0,0,0,0,0,0,0,0,0,0,0,0,0,0,0,0,0,0,0,0,0,0,0,0,0,0,0,0,0,0,0,0,0,0,0,0,0,0,0,0,0,0,0,0,0,0,0,0,0,0,0,0,0,0,0,0,0,0,0,0,0,0,0,0,0,0,0,0,0,0,0,0,0,0,0,0,0,0,0,0,0,0,0,0,0,0,0,0,0,0,0,0,0,0,0,0,0,0,0,0,0,0,0,0,0,0,0,0,0,0,0,0,0,0,0,0,0,0,0,0,0,0,0,0,0,0,0,0,0,0,0,0,0,0,0,0,0,0,0,0,0,0,0,0,0,0,0,0,0,0,0,0,0,0,0,0,0,0,0,0,0,0,0,0,0,0,0,0,0,0,0,0,0,0,0,0,0,0,0,0,0,0,0,0,0,0,0,0,0,0,0,0,0,0,0,0,0,0,0,0,0,0,0,0,0,0,0,0,0,0,0,0,0,0,0,0,0,0,0,0,0,0,0,0,0,0,0,0,0,0,0,0,0,0,0,0,0,0,0,0,0,0,0,0,0,0,0,0,0,0,0,0,0,0,0,0,0,0,0,0,0,0,0,0,0,0,0,0,0,0,0,0,0,0,0,0,0,0,0,0,0,0,0],"skip":[0,0,0,0,0,0,0,0,0,0,0,0,0,0,0,0,0,0,0,0,0,0,0,0,0,0,0,0,0,0,0,0,0,0,0,0,0,0,0,0,0,0,0,0,0,0,0,0,0,0,0,0,0,0,0,0,0,0,0,0,0,0,0,0,0,0,0,0,0,0,0,0,0,0,0,0,0,0,0,0,0,0,0,0,0,0,0,0,0,0,0,0,0,0,0,0,0,0,0,0,0,0,0,0,0,0,0,0,0,0,0,0,0,0,0,0,0,0,0,0,0,0,0,0,0,0,0,0,0,0,0,0,0,0,0,0,0,0,0,0,0,0,0,0,0,0,0,0,0,0,0,0,0,0,0,0,0,0,0,0,0,0,0,0,0,0,0,0,0,0,0,0,0,0,0,0,0,0,0,0,0,0,0,0,0,0,0,0,0,0,0,0,0,0,0,0,0,0,0,0,0,0,0,0,0,0,0,0,0,0,0,0,0,0,0,0,0,0,0,0,0,0,0,0,0,0,0,0,0,0,0,0,0,0,0,0,0,0,0,0,0,0,0,0,0,0,0,0,0,0,0,0,0,0,0,0,0,0,0,0,0,0,0,0,0,0,0,0,0,0,0,0,0,0,0,0,0,0,0,0,0,0,0,0,0,0,0,0,0,0,0,0,0,0,0,0,0,0,0,0,0,0,0,0,0,0,0,0,0,0,0,0,0,0,0,0,0,0,0,0,0,0,0,0,0,0,0,0,0,0,0,0,0,0,0,0,0,0,0,0,0,0,0,0,0,0,0,0,0,0,0,0,0,0,0,0,0,0,0,0,0,0,0,0,0,0,0,0,0,0,0,0,0,0,0,0,0,0,0,0,0,0,0,0,0,0,0,0,0,0,0,0,0,0,0,0,0,0,0,0,0,0,0,0,0,0,0,0,0,0,0,0,0,0,0,0,0,0,0,0,0,0,0,0,0,0,0,0,0,0,0,0,0,0,0,0,0,0,0,0,0,0,0,0,0,0,0,0,0,0,0,0,0,0,0,0,0,0,0,0,0,0,0,0,0,0,0,0,0,0,0,0,0,0,0,0,0,0,0,0,0,0,0,0,0,0,0,0,0,0,0,0,0,0,0,0,0,0,0,0,0,0,0,0,0,0,0,0,0,0,0,0,0,0,0,0,0,0,0,0,0,0,0,0,0],"scafLoop":[],"stapLoop":[],"stap_colors":[[391,16777215],[405,16777215]]},{"row":10,"col":13,"num":11,"scaf":[[-1,-1,-1,-1],[-1,-1,-1,-1],[-1,-1,-1,-1],[-1,-1,-1,-1],[-1,-1,-1,-1],[-1,-1,-1,-1],[-1,-1,-1,-1],[-1,-1,-1,-1],[-1,-1,-1,-1],[-1,-1,-1,-1],[-1,-1,-1,-1],[-1,-1,-1,-1],[-1,-1,-1,-1],[-1,-1,-1,-1],[-1,-1,-1,-1],[-1,-1,-1,-1],[-1,-1,-1,-1],[-1,-1,-1,-1],[-1,-1,-1,-1],[-1,-1,-1,-1],[-1,-1,-1,-1],[-1,-1,-1,-1],[-1,-1,-1,-1],[-1,-1,-1,-1],[-1,-1,-1,-1],[-1,-1,-1,-1],[-1,-1,-1,-1],[-1,-1,-1,-1],[-1,-1,-1,-1],[-1,-1,-1,-1],[-1,-1,-1,-1],[-1,-1,-1,-1],[-1,-1,-1,-1],[-1,-1,-1,-1],[-1,-1,-1,-1],[-1,-1,-1,-1],[-1,-1,-1,-1],[-1,-1,-1,-1],[-1,-1,-1,-1],[-1,-1,-1,-1],[-1,-1,-1,-1],[-1,-1,-1,-1],[-1,-1,-1,-1],[-1,-1,-1,-1],[-1,-1,-1,-1],[-1,-1,-1,-1],[-1,-1,-1,-1],[-1,-1,-1,-1],[-1,-1,-1,-1],[-1,-1,-1,-1],[-1,-1,-1,-1],[-1,-1,-1,-1],[-1,-1,-1,-1],[-1,-1,-1,-1],[-1,-1,-1,-1],[-1,-1,-1,-1],[-1,-1,-1,-1],[-1,-1,-1,-1],[-1,-1,-1,-1],[-1,-1,-1,-1],[-1,-1,-1,-1],[-1,-1,-1,-1],[-1,-1,-1,-1],[-1,-1,-1,-1],[-1,-1,-1,-1],[-1,-1,-1,-1],[-1,-1,-1,-1],[-1,-1,-1,-1],[-1,-1,-1,-1],[-1,-1,-1,-1],[-1,-1,-1,-1],[-1,-1,-1,-1],[-1,-1,-1,-1],[-1,-1,-1,-1],[-1,-1,-1,-1],[-1,-1,-1,-1],[-1,-1,-1,-1],[-1,-1,-1,-1],[-1,-1,-1,-1],[-1,-1,-1,-1],[-1,-1,-1,-1],[-1,-1,-1,-1],[-1,-1,-1,-1],[-1,-1,-1,-1],[-1,-1,-1,-1],[-1,-1,-1,-1],[-1,-1,-1,-1],[-1,-1,-1,-1],[-1,-1,-1,-1],[-1,-1,-1,-1],[-1,-1,-1,-1],[-1,-1,-1,-1],[-1,-1,-1,-1],[-1,-1,-1,-1],[-1,-1,-1,-1],[-1,-1,-1,-1],[-1,-1,-1,-1],[-1,-1,-1,-1],[-1,-1,-1,-1],[-1,-1,-1,-1],[-1,-1,-1,-1],[-1,-1,-1,-1],[-1,-1,-1,-1],[-1,-1,-1,-1],[-1,-1,-1,-1],[-1,-1,-1,-1],[-1,-1,-1,-1],[-1,-1,-1,-1],[-1,-1,-1,-1],[-1,-1,-1,-1],[-1,-1,-1,-1],[-1,-1,-1,-1],[-1,-1,-1,-1],[-1,-1,-1,-1],[-1,-1,-1,-1],[-1,-1,-1,-1],[-1,-1,-1,-1],[-1,-1,-1,-1],[-1,-1,-1,-1],[-1,-1,-1,-1],[-1,-1,-1,-1],[-1,-1,-1,-1],[-1,-1,-1,-1],[-1,-1,-1,-1],[-1,-1,-1,-1],[-1,-1,-1,-1],[-1,-1,-1,-1],[-1,-1,-1,-1],[-1,-1,-1,-1],[-1,-1,-1,-1],[-1,-1,-1,-1],[-1,-1,-1,-1],[-1,-1,-1,-1],[-1,-1,-1,-1],[-1,-1,-1,-1],[-1,-1,-1,-1],[-1,-1,-1,-1],[-1,-1,-1,-1],[-1,-1,-1,-1],[-1,-1,-1,-1],[-1,-1,-1,-1],[-1,-1,-1,-1],[-1,-1,-1,-1],[-1,-1,-1,-1],[-1,-1,-1,-1],[-1,-1,-1,-1],[-1,-1,-1,-1],[-1,-1,-1,-1],[-1,-1,-1,-1],[-1,-1,-1,-1],[-1,-1,-1,-1],[-1,-1,-1,-1],[-1,-1,-1,-1],[-1,-1,-1,-1],[-1,-1,-1,-1],[-1,-1,-1,-1],[-1,-1,-1,-1],[-1,-1,-1,-1],[-1,-1,-1,-1],[-1,-1,-1,-1],[-1,-1,-1,-1],[-1,-1,-1,-1],[-1,-1,-1,-1],[-1,-1,-1,-1],[-1,-1,-1,-1],[-1,-1,-1,-1],[-1,-1,-1,-1],[-1,-1,-1,-1],[-1,-1,-1,-1],[-1,-1,-1,-1],[-1,-1,-1,-1],[-1,-1,-1,-1],[-1,-1,-1,-1],[-1,-1,-1,-1],[-1,-1,-1,-1],[-1,-1,-1,-1],[-1,-1,-1,-1],[-1,-1,-1,-1],[-1,-1,-1,-1],[-1,-1,-1,-1],[-1,-1,-1,-1],[-1,-1,-1,-1],[-1,-1,-1,-1],[-1,-1,-1,-1],[-1,-1,-1,-1],[-1,-1,-1,-1],[-1,-1,-1,-1],[-1,-1,-1,-1],[-1,-1,-1,-1],[-1,-1,-1,-1],[-1,-1,-1,-1],[-1,-1,-1,-1],[-1,-1,-1,-1],[-1,-1,-1,-1],[-1,-1,-1,-1],[-1,-1,-1,-1],[-1,-1,-1,-1],[-1,-1,-1,-1],[-1,-1,-1,-1],[-1,-1,-1,-1],[-1,-1,-1,-1],[-1,-1,-1,-1],[-1,-1,-1,-1],[-1,-1,-1,-1],[-1,-1,-1,-1],[-1,-1,-1,-1],[-1,-1,-1,-1],[-1,-1,-1,-1],[-1,-1,-1,-1],[-1,-1,-1,-1],[-1,-1,-1,-1],[-1,-1,-1,-1],[-1,-1,-1,-1],[-1,-1,-1,-1],[-1,-1,-1,-1],[-1,-1,-1,-1],[-1,-1,-1,-1],[-1,-1,-1,-1],[-1,-1,-1,-1],[-1,-1,-1,-1],[-1,-1,-1,-1],[-1,-1,-1,-1],[-1,-1,-1,-1],[-1,-1,-1,-1],[-1,-1,-1,-1],[-1,-1,-1,-1],[-1,-1,-1,-1],[-1,-1,-1,-1],[-1,-1,-1,-1],[-1,-1,-1,-1],[-1,-1,-1,-1],[-1,-1,-1,-1],[-1,-1,-1,-1],[-1,-1,-1,-1],[-1,-1,-1,-1],[-1,-1,-1,-1],[-1,-1,-1,-1],[-1,-1,-1,-1],[-1,-1,-1,-1],[-1,-1,-1,-1],[-1,-1,-1,-1],[-1,-1,-1,-1],[-1,-1,-1,-1],[-1,-1,-1,-1],[-1,-1,-1,-1],[-1,-1,-1,-1],[-1,-1,-1,-1],[-1,-1,-1,-1],[-1,-1,-1,-1],[-1,-1,-1,-1],[-1,-1,-1,-1],[-1,-1,-1,-1],[-1,-1,-1,-1],[-1,-1,-1,-1],[-1,-1,-1,-1],[-1,-1,-1,-1],[-1,-1,-1,-1],[-1,-1,-1,-1],[-1,-1,-1,-1],[-1,-1,-1,-1],[-1,-1,-1,-1],[-1,-1,-1,-1],[-1,-1,-1,-1],[-1,-1,-1,-1],[-1,-1,-1,-1],[-1,-1,-1,-1],[-1,-1,-1,-1],[-1,-1,-1,-1],[-1,-1,-1,-1],[-1,-1,-1,-1],[-1,-1,-1,-1],[-1,-1,-1,-1],[-1,-1,-1,-1],[-1,-1,-1,-1],[-1,-1,-1,-1],[-1,-1,-1,-1],[-1,-1,-1,-1],[-1,-1,-1,-1],[-1,-1,-1,-1],[-1,-1,-1,-1],[-1,-1,-1,-1],[-1,-1,-1,-1],[-1,-1,-1,-1],[-1,-1,-1,-1],[-1,-1,-1,-1],[-1,-1,-1,-1],[-1,-1,-1,-1],[-1,-1,-1,-1],[-1,-1,-1,-1],[-1,-1,-1,-1],[-1,-1,-1,-1],[-1,-1,-1,-1],[-1,-1,-1,-1],[-1,-1,-1,-1],[-1,-1,-1,-1],[-1,-1,-1,-1],[-1,-1,-1,-1],[-1,-1,-1,-1],[-1,-1,-1,-1],[-1,-1,-1,-1],[-1,-1,-1,-1],[-1,-1,-1,-1],[-1,-1,-1,-1],[-1,-1,-1,-1],[-1,-1,-1,-1],[-1,-1,-1,-1],[-1,-1,-1,-1],[-1,-1,-1,-1],[-1,-1,-1,-1],[-1,-1,-1,-1],[-1,-1,-1,-1],[-1,-1,-1,-1],[-1,-1,-1,-1],[-1,-1,-1,-1],[-1,-1,-1,-1],[-1,-1,-1,-1],[-1,-1,-1,-1],[-1,-1,-1,-1],[-1,-1,-1,-1],[-1,-1,-1,-1],[-1,-1,-1,-1],[-1,-1,-1,-1],[-1,-1,-1,-1],[-1,-1,-1,-1],[-1,-1,-1,-1],[-1,-1,-1,-1],[-1,-1,-1,-1],[11,328,12,327],[11,329,11,327],[11,330,11,328],[11,331,11,329],[11,332,11,330],[11,333,11,331],[11,334,11,332],[11,335,11,333],[11,336,11,334],[11,337,11,335],[11,338,11,336],[11,339,11,337],[11,340,11,338],[11,341,11,339],[11,342,11,340],[11,343,11,341],[11,344,11,342],[11,345,11,343],[11,346,11,344],[11,347,11,345],[11,348,11,346],[11,349,11,347],[11,350,11,348],[11,351,11,349],[11,352,11,350],[11,353,11,351],[11,354,11,352],[11,355,11,353],[11,356,11,354],[11,357,11,355],[11,358,11,356],[11,359,11,357],[11,360,11,358],[11,361,11,359],[11,362,11,360],[11,363,11,361],[11,364,11,362],[11,365,11,363],[11,366,11,364],[11,367,11,365],[11,368,11,366],[11,369,11,367],[11,370,11,368],[11,371,11,369],[11,372,11,370],[11,373,11,371],[11,374,11,372],[11,375,11,373],[11,376,11,374],[11,377,11,375],[11,378,11,376],[11,379,11,377],[11,380,11,378],[11,381,11,379],[11,382,11,380],[11,383,11,381],[11,384,11,382],[11,385,11,383],[11,386,11,384],[11,387,11,385],[11,388,11,386],[11,389,11,387],[11,390,11,388],[11,391,11,389],[11,392,11,390],[11,393,11,391],[11,394,11,392],[11,395,11,393],[11,396,11,394],[11,397,11,395],[11,398,11,396],[11,399,11,397],[11,400,11,398],[11,401,11,399],[11,402,11,400],[11,403,11,401],[11,404,11,402],[11,405,11,403],[11,406,11,404],[11,407,11,405],[11,408,11,406],[11,409,11,407],[11,410,11,408],[11,411,11,409],[11,412,11,410],[11,413,11,411],[11,414,11,412],[11,415,11,413],[11,416,11,414],[11,417,11,415],[11,418,11,416],[11,419,11,417],[11,420,11,418],[11,421,11,419],[11,422,11,420],[11,423,11,421],[11,424,11,422],[11,425,11,423],[11,426,11,424],[11,427,11,425],[11,428,11,426],[11,429,11,427],[11,430,11,428],[11,431,11,429],[11,432,11,430],[11,433,11,431],[11,434,11,432],[11,435,11,433],[11,436,11,434],[11,437,11,435],[11,438,11,436],[11,439,11,437],[11,440,11,438],[11,441,11,439],[11,442,11,440],[11,443,11,441],[11,444,11,442],[11,445,11,443],[11,446,11,444],[11,447,11,445],[11,448,11,446],[11,449,11,447],[11,450,11,448],[11,451,11,449],[11,452,11,450],[11,453,11,451],[11,454,11,452],[11,455,11,453],[11,456,11,454],[11,457,11,455],[11,458,11,456],[11,459,11,457],[11,460,11,458],[11,461,11,459],[11,462,11,460],[11,463,11,461],[11,464,11,462],[11,465,11,463],[11,466,11,464],[11,467,11,465],[11,468,11,466],[11,469,11,467],[11,470,11,468],[11,471,11,469],[11,472,11,470],[11,473,11,471],[11,474,11,472],[11,475,11,473],[11,476,11,474],[11,477,11,475],[11,478,11,476],[11,479,11,477],[11,480,11,478],[11,481,11,479],[11,482,11,480],[11,483,11,481],[11,484,11,482],[11,485,11,483],[11,486,11,484],[11,487,11,485],[11,488,11,486],[11,489,11,487],[11,490,11,488],[11,491,11,489],[10,491,11,490],[-1,-1,-1,-1],[-1,-1,-1,-1],[-1,-1,-1,-1],[-1,-1,-1,-1],[-1,-1,-1,-1],[-1,-1,-1,-1],[-1,-1,-1,-1],[-1,-1,-1,-1],[-1,-1,-1,-1],[-1,-1,-1,-1],[-1,-1,-1,-1],[-1,-1,-1,-1],[-1,-1,-1,-1],[-1,-1,-1,-1],[-1,-1,-1,-1],[-1,-1,-1,-1],[-1,-1,-1,-1],[-1,-1,-1,-1],[-1,-1,-1,-1],[-1,-1,-1,-1],[-1,-1,-1,-1],[-1,-1,-1,-1],[-1,-1,-1,-1],[-1,-1,-1,-1],[-1,-1,-1,-1],[-1,-1,-1,-1],[-1,-1,-1,-1],[-1,-1,-1,-1],[-1,-1,-1,-1],[-1,-1,-1,-1],[-1,-1,-1,-1],[-1,-1,-1,-1],[-1,-1,-1,-1]],"stap":[[-1,-1,-1,-1],[-1,-1,-1,-1],[-1,-1,-1,-1],[-1,-1,-1,-1],[-1,-1,-1,-1],[-1,-1,-1,-1],[-1,-1,-1,-1],[-1,-1,-1,-1],[-1,-1,-1,-1],[-1,-1,-1,-1],[-1,-1,-1,-1],[-1,-1,-1,-1],[-1,-1,-1,-1],[-1,-1,-1,-1],[-1,-1,-1,-1],[-1,-1,-1,-1],[-1,-1,-1,-1],[-1,-1,-1,-1],[-1,-1,-1,-1],[-1,-1,-1,-1],[-1,-1,-1,-1],[-1,-1,-1,-1],[-1,-1,-1,-1],[-1,-1,-1,-1],[-1,-1,-1,-1],[-1,-1,-1,-1],[-1,-1,-1,-1],[-1,-1,-1,-1],[-1,-1,-1,-1],[-1,-1,-1,-1],[-1,-1,-1,-1],[-1,-1,-1,-1],[-1,-1,-1,-1],[-1,-1,-1,-1],[-1,-1,-1,-1],[-1,-1,-1,-1],[-1,-1,-1,-1],[-1,-1,-1,-1],[-1,-1,-1,-1],[-1,-1,-1,-1],[-1,-1,-1,-1],[-1,-1,-1,-1],[-1,-1,-1,-1],[-1,-1,-1,-1],[-1,-1,-1,-1],[-1,-1,-1,-1],[-1,-1,-1,-1],[-1,-1,-1,-1],[-1,-1,-1,-1],[-1,-1,-1,-1],[-1,-1,-1,-1],[-1,-1,-1,-1],[-1,-1,-1,-1],[-1,-1,-1,-1],[-1,-1,-1,-1],[-1,-1,-1,-1],[-1,-1,-1,-1],[-1,-1,-1,-1],[-1,-1,-1,-1],[-1,-1,-1,-1],[-1,-1,-1,-1],[-1,-1,-1,-1],[-1,-1,-1,-1],[-1,-1,-1,-1],[-1,-1,-1,-1],[-1,-1,-1,-1],[-1,-1,-1,-1],[-1,-1,-1,-1],[-1,-1,-1,-1],[-1,-1,-1,-1],[-1,-1,-1,-1],[-1,-1,-1,-1],[-1,-1,-1,-1],[-1,-1,-1,-1],[-1,-1,-1,-1],[-1,-1,-1,-1],[-1,-1,-1,-1],[-1,-1,-1,-1],[-1,-1,-1,-1],[-1,-1,-1,-1],[-1,-1,-1,-1],[-1,-1,-1,-1],[-1,-1,-1,-1],[-1,-1,-1,-1],[-1,-1,-1,-1],[-1,-1,-1,-1],[-1,-1,-1,-1],[-1,-1,-1,-1],[-1,-1,-1,-1],[-1,-1,-1,-1],[-1,-1,-1,-1],[-1,-1,-1,-1],[-1,-1,-1,-1],[-1,-1,-1,-1],[-1,-1,-1,-1],[-1,-1,-1,-1],[-1,-1,-1,-1],[-1,-1,-1,-1],[-1,-1,-1,-1],[-1,-1,-1,-1],[-1,-1,-1,-1],[-1,-1,-1,-1],[-1,-1,-1,-1],[-1,-1,-1,-1],[-1,-1,-1,-1],[-1,-1,-1,-1],[-1,-1,-1,-1],[-1,-1,-1,-1],[-1,-1,-1,-1],[-1,-1,-1,-1],[-1,-1,-1,-1],[-1,-1,-1,-1],[-1,-1,-1,-1],[-1,-1,-1,-1],[-1,-1,-1,-1],[-1,-1,-1,-1],[-1,-1,-1,-1],[-1,-1,-1,-1],[-1,-1,-1,-1],[-1,-1,-1,-1],[-1,-1,-1,-1],[-1,-1,-1,-1],[-1,-1,-1,-1],[-1,-1,-1,-1],[-1,-1,-1,-1],[-1,-1,-1,-1],[-1,-1,-1,-1],[-1,-1,-1,-1],[-1,-1,-1,-1],[-1,-1,-1,-1],[-1,-1,-1,-1],[-1,-1,-1,-1],[-1,-1,-1,-1],[-1,-1,-1,-1],[-1,-1,-1,-1],[-1,-1,-1,-1],[-1,-1,-1,-1],[-1,-1,-1,-1],[-1,-1,-1,-1],[-1,-1,-1,-1],[-1,-1,-1,-1],[-1,-1,-1,-1],[-1,-1,-1,-1],[-1,-1,-1,-1],[-1,-1,-1,-1],[-1,-1,-1,-1],[-1,-1,-1,-1],[-1,-1,-1,-1],[-1,-1,-1,-1],[-1,-1,-1,-1],[-1,-1,-1,-1],[-1,-1,-1,-1],[-1,-1,-1,-1],[-1,-1,-1,-1],[-1,-1,-1,-1],[-1,-1,-1,-1],[-1,-1,-1,-1],[-1,-1,-1,-1],[-1,-1,-1,-1],[-1,-1,-1,-1],[-1,-1,-1,-1],[-1,-1,-1,-1],[-1,-1,-1,-1],[-1,-1,-1,-1],[-1,-1,-1,-1],[-1,-1,-1,-1],[-1,-1,-1,-1],[-1,-1,-1,-1],[-1,-1,-1,-1],[-1,-1,-1,-1],[-1,-1,-1,-1],[-1,-1,-1,-1],[-1,-1,-1,-1],[-1,-1,-1,-1],[-1,-1,-1,-1],[-1,-1,-1,-1],[-1,-1,-1,-1],[-1,-1,-1,-1],[-1,-1,-1,-1],[-1,-1,-1,-1],[-1,-1,-1,-1],[-1,-1,-1,-1],[-1,-1,-1,-1],[-1,-1,-1,-1],[-1,-1,-1,-1],[-1,-1,-1,-1],[-1,-1,-1,-1],[-1,-1,-1,-1],[-1,-1,-1,-1],[-1,-1,-1,-1],[-1,-1,-1,-1],[-1,-1,-1,-1],[-1,-1,-1,-1],[-1,-1,-1,-1],[-1,-1,-1,-1],[-1,-1,-1,-1],[-1,-1,-1,-1],[-1,-1,-1,-1],[-1,-1,-1,-1],[-1,-1,-1,-1],[-1,-1,-1,-1],[-1,-1,-1,-1],[-1,-1,-1,-1],[-1,-1,-1,-1],[-1,-1,-1,-1],[-1,-1,-1,-1],[-1,-1,-1,-1],[-1,-1,-1,-1],[-1,-1,-1,-1],[-1,-1,-1,-1],[-1,-1,-1,-1],[-1,-1,-1,-1],[-1,-1,-1,-1],[-1,-1,-1,-1],[-1,-1,-1,-1],[-1,-1,-1,-1],[-1,-1,-1,-1],[-1,-1,-1,-1],[-1,-1,-1,-1],[-1,-1,-1,-1],[-1,-1,-1,-1],[-1,-1,-1,-1],[-1,-1,-1,-1],[-1,-1,-1,-1],[-1,-1,-1,-1],[-1,-1,-1,-1],[-1,-1,-1,-1],[-1,-1,-1,-1],[-1,-1,-1,-1],[-1,-1,-1,-1],[-1,-1,-1,-1],[-1,-1,-1,-1],[-1,-1,-1,-1],[-1,-1,-1,-1],[-1,-1,-1,-1],[-1,-1,-1,-1],[-1,-1,-1,-1],[-1,-1,-1,-1],[-1,-1,-1,-1],[-1,-1,-1,-1],[-1,-1,-1,-1],[-1,-1,-1,-1],[-1,-1,-1,-1],[-1,-1,-1,-1],[-1,-1,-1,-1],[-1,-1,-1,-1],[-1,-1,-1,-1],[-1,-1,-1,-1],[-1,-1,-1,-1],[-1,-1,-1,-1],[-1,-1,-1,-1],[-1,-1,-1,-1],[-1,-1,-1,-1],[-1,-1,-1,-1],[-1,-1,-1,-1],[-1,-1,-1,-1],[-1,-1,-1,-1],[-1,-1,-1,-1],[-1,-1,-1,-1],[-1,-1,-1,-1],[-1,-1,-1,-1],[-1,-1,-1,-1],[-1,-1,-1,-1],[-1,-1,-1,-1],[-1,-1,-1,-1],[-1,-1,-1,-1],[-1,-1,-1,-1],[-1,-1,-1,-1],[-1,-1,-1,-1],[-1,-1,-1,-1],[-1,-1,-1,-1],[-1,-1,-1,-1],[-1,-1,-1,-1],[-1,-1,-1,-1],[-1,-1,-1,-1],[-1,-1,-1,-1],[-1,-1,-1,-1],[-1,-1,-1,-1],[-1,-1,-1,-1],[-1,-1,-1,-1],[-1,-1,-1,-1],[-1,-1,-1,-1],[-1,-1,-1,-1],[-1,-1,-1,-1],[-1,-1,-1,-1],[-1,-1,-1,-1],[-1,-1,-1,-1],[-1,-1,-1,-1],[-1,-1,-1,-1],[-1,-1,-1,-1],[-1,-1,-1,-1],[-1,-1,-1,-1],[-1,-1,-1,-1],[-1,-1,-1,-1],[-1,-1,-1,-1],[-1,-1,-1,-1],[-1,-1,-1,-1],[-1,-1,-1,-1],[-1,-1,-1,-1],[-1,-1,-1,-1],[-1,-1,-1,-1],[-1,-1,-1,-1],[-1,-1,-1,-1],[-1,-1,-1,-1],[-1,-1,-1,-1],[-1,-1,-1,-1],[-1,-1,-1,-1],[-1,-1,-1,-1],[-1,-1,-1,-1],[-1,-1,-1,-1],[-1,-1,-1,-1],[-1,-1,-1,-1],[-1,-1,-1,-1],[-1,-1,-1,-1],[-1,-1,-1,-1],[-1,-1,-1,-1],[-1,-1,-1,-1],[-1,-1,-1,-1],[-1,-1,-1,-1],[-1,-1,-1,-1],[-1,-1,-1,-1],[-1,-1,-1,-1],[-1,-1,11,323],[11,322,11,324],[11,323,11,325],[11,324,11,326],[11,325,11,327],[11,326,11,328],[11,327,11,329],[11,328,11,330],[11,329,11,331],[11,330,11,332],[11,331,11,333],[11,332,11,334],[11,333,11,335],[11,334,11,336],[11,335,11,337],[11,336,11,338],[11,337,11,339],[11,338,11,340],[11,339,11,341],[11,340,11,342],[11,341,12,342],[12,343,11,344],[11,343,11,345],[11,344,11,346],[11,345,11,347],[11,346,11,348],[11,347,11,349],[11,348,10,349],[10,350,11,351],[11,350,11,352],[11,351,11,353],[11,352,11,354],[11,353,11,355],[11,354,11,356],[11,355,11,357],[11,356,11,358],[11,357,11,359],[11,358,11,360],[11,359,11,361],[11,360,11,362],[11,361,11,363],[11,362,12,363],[12,364,11,365],[11,364,11,366],[11,365,11,367],[11,366,11,368],[11,367,11,369],[11,368,11,370],[11,369,10,370],[10,371,11,372],[11,371,11,373],[11,372,11,374],[11,373,11,375],[11,374,11,376],[11,375,11,377],[11,376,-1,-1],[-1,-1,11,379],[11,378,11,380],[11,379,11,381],[11,380,11,382],[11,381,11,383],[11,382,11,384],[11,383,12,384],[12,385,11,386],[11,385,11,387],[11,386,11,388],[11,387,11,389],[11,388,11,390],[11,389,11,391],[11,390,-1,-1],[10,392,11,393],[11,392,11,394],[11,393,11,395],[11,394,11,396],[11,395,11,397],[11,396,11,398],[11,397,11,399],[11,398,11,400],[11,399,11,401],[11,400,11,402],[11,401,11,403],[11,402,11,404],[11,403,11,405],[11,404,12,405],[-1,-1,-1,-1],[-1,-1,-1,-1],[-1,-1,-1,-1],[-1,-1,-1,-1],[-1,-1,-1,-1],[-1,-1,-1,-1],[-1,-1,-1,-1],[-1,-1,-1,-1],[-1,-1,-1,-1],[-1,-1,-1,-1],[-1,-1,-1,-1],[-1,-1,-1,-1],[-1,-1,-1,-1],[-1,-1,-1,-1],[-1,-1,-1,-1],[-1,-1,-1,-1],[-1,-1,-1,-1],[-1,-1,-1,-1],[-1,-1,-1,-1],[-1,-1,-1,-1],[-1,-1,-1,-1],[-1,-1,-1,-1],[-1,-1,-1,-1],[-1,-1,-1,-1],[-1,-1,-1,-1],[-1,-1,-1,-1],[-1,-1,-1,-1],[-1,-1,-1,-1],[-1,-1,-1,-1],[-1,-1,-1,-1],[-1,-1,-1,-1],[-1,-1,-1,-1],[-1,-1,-1,-1],[-1,-1,-1,-1],[-1,-1,-1,-1],[-1,-1,-1,-1],[-1,-1,-1,-1],[-1,-1,-1,-1],[-1,-1,-1,-1],[-1,-1,-1,-1],[-1,-1,-1,-1],[-1,-1,-1,-1],[-1,-1,-1,-1],[-1,-1,-1,-1],[-1,-1,-1,-1],[-1,-1,-1,-1],[-1,-1,-1,-1],[-1,-1,-1,-1],[-1,-1,-1,-1],[-1,-1,-1,-1],[-1,-1,-1,-1],[-1,-1,-1,-1],[-1,-1,-1,-1],[-1,-1,-1,-1],[-1,-1,-1,-1],[-1,-1,-1,-1],[-1,-1,-1,-1],[-1,-1,-1,-1],[-1,-1,-1,-1],[-1,-1,-1,-1],[-1,-1,-1,-1],[-1,-1,-1,-1],[-1,-1,-1,-1],[-1,-1,-1,-1],[-1,-1,-1,-1],[-1,-1,-1,-1],[-1,-1,-1,-1],[-1,-1,-1,-1],[-1,-1,-1,-1],[-1,-1,-1,-1],[-1,-1,-1,-1],[-1,-1,-1,-1],[-1,-1,-1,-1],[-1,-1,-1,-1],[-1,-1,-1,-1],[-1,-1,-1,-1],[-1,-1,-1,-1],[-1,-1,-1,-1],[-1,-1,-1,-1],[-1,-1,-1,-1],[-1,-1,-1,-1],[-1,-1,-1,-1],[-1,-1,-1,-1],[-1,-1,-1,-1],[-1,-1,-1,-1],[-1,-1,-1,-1],[-1,-1,-1,-1],[-1,-1,-1,-1],[-1,-1,-1,-1],[-1,-1,-1,-1],[-1,-1,-1,-1],[-1,-1,-1,-1],[-1,-1,-1,-1],[-1,-1,-1,-1],[-1,-1,-1,-1],[-1,-1,-1,-1],[-1,-1,-1,-1],[-1,-1,-1,-1],[-1,-1,-1,-1],[-1,-1,-1,-1],[-1,-1,-1,-1],[-1,-1,-1,-1],[-1,-1,-1,-1],[-1,-1,-1,-1],[-1,-1,-1,-1],[-1,-1,-1,-1],[-1,-1,-1,-1],[-1,-1,-1,-1],[-1,-1,-1,-1],[-1,-1,-1,-1],[-1,-1,-1,-1],[-1,-1,-1,-1],[-1,-1,-1,-1],[-1,-1,-1,-1],[-1,-1,-1,-1],[-1,-1,-1,-1],[-1,-1,-1,-1],[-1,-1,-1,-1],[-1,-1,-1,-1]],"loop":[0,0,0,0,0,0,0,0,0,0,0,0,0,0,0,0,0,0,0,0,0,0,0,0,0,0,0,0,0,0,0,0,0,0,0,0,0,0,0,0,0,0,0,0,0,0,0,0,0,0,0,0,0,0,0,0,0,0,0,0,0,0,0,0,0,0,0,0,0,0,0,0,0,0,0,0,0,0,0,0,0,0,0,0,0,0,0,0,0,0,0,0,0,0,0,0,0,0,0,0,0,0,0,0,0,0,0,0,0,0,0,0,0,0,0,0,0,0,0,0,0,0,0,0,0,0,0,0,0,0,0,0,0,0,0,0,0,0,0,0,0,0,0,0,0,0,0,0,0,0,0,0,0,0,0,0,0,0,0,0,0,0,0,0,0,0,0,0,0,0,0,0,0,0,0,0,0,0,0,0,0,0,0,0,0,0,0,0,0,0,0,0,0,0,0,0,0,0,0,0,0,0,0,0,0,0,0,0,0,0,0,0,0,0,0,0,0,0,0,0,0,0,0,0,0,0,0,0,0,0,0,0,0,0,0,0,0,0,0,0,0,0,0,0,0,0,0,0,0,0,0,0,0,0,0,0,0,0,0,0,0,0,0,0,0,0,0,0,0,0,0,0,0,0,0,0,0,0,0,0,0,0,0,0,0,0,0,0,0,0,0,0,0,0,0,0,0,0,0,0,0,0,0,0,0,0,0,0,0,0,0,0,0,0,0,0,0,0,0,0,0,0,0,0,0,0,0,0,0,0,0,0,0,0,0,0,0,0,0,0,0,0,0,0,0,0,0,0,0,0,0,0,0,0,0,0,0,0,0,0,0,0,0,0,0,0,0,0,0,0,0,0,0,0,0,0,0,0,0,0,0,0,0,0,0,0,0,0,0,0,0,0,0,0,0,0,0,0,0,0,0,0,0,0,0,0,0,0,0,0,0,0,0,0,0,0,0,0,0,0,0,0,0,0,0,0,0,0,0,0,0,0,0,0,0,0,0,0,0,0,0,0,0,0,0,0,0,0,0,0,0,0,0,0,0,0,0,0,0,0,0,0,0,0,0,0,0,0,0,0,0,0,0,0,0,0,0,0,0,0,0,0,0,0,0,0,0,0,0,0,0,0,0,0,0,0,0,0,0,0,0,0,0,0,0,0,0,0,0,0,0,0,0,0,0,0,0,0,0,0,0,0,0,0,0],"skip":[0,0,0,0,0,0,0,0,0,0,0,0,0,0,0,0,0,0,0,0,0,0,0,0,0,0,0,0,0,0,0,0,0,0,0,0,0,0,0,0,0,0,0,0,0,0,0,0,0,0,0,0,0,0,0,0,0,0,0,0,0,0,0,0,0,0,0,0,0,0,0,0,0,0,0,0,0,0,0,0,0,0,0,0,0,0,0,0,0,0,0,0,0,0,0,0,0,0,0,0,0,0,0,0,0,0,0,0,0,0,0,0,0,0,0,0,0,0,0,0,0,0,0,0,0,0,0,0,0,0,0,0,0,0,0,0,0,0,0,0,0,0,0,0,0,0,0,0,0,0,0,0,0,0,0,0,0,0,0,0,0,0,0,0,0,0,0,0,0,0,0,0,0,0,0,0,0,0,0,0,0,0,0,0,0,0,0,0,0,0,0,0,0,0,0,0,0,0,0,0,0,0,0,0,0,0,0,0,0,0,0,0,0,0,0,0,0,0,0,0,0,0,0,0,0,0,0,0,0,0,0,0,0,0,0,0,0,0,0,0,0,0,0,0,0,0,0,0,0,0,0,0,0,0,0,0,0,0,0,0,0,0,0,0,0,0,0,0,0,0,0,0,0,0,0,0,0,0,0,0,0,0,0,0,0,0,0,0,0,0,0,0,0,0,0,0,0,0,0,0,0,0,0,0,0,0,0,0,0,0,0,0,0,0,0,0,0,0,0,0,0,0,0,0,0,0,0,0,0,0,0,0,0,0,0,0,0,0,0,0,0,0,0,0,0,0,0,0,0,0,0,0,0,0,0,0,0,0,0,0,0,0,0,0,0,0,0,0,0,0,0,0,0,0,0,0,0,0,0,0,0,0,0,0,0,0,0,0,0,0,0,0,0,0,0,0,0,0,0,0,0,0,0,0,0,0,0,0,0,0,0,0,0,0,0,0,0,0,0,0,0,0,0,0,0,0,0,0,0,0,0,0,0,0,0,0,0,0,0,0,0,0,0,0,0,0,0,0,0,0,0,0,0,0,0,0,0,0,0,0,0,0,0,0,0,0,0,0,0,0,0,0,0,0,0,0,0,0,0,0,0,0,0,0,0,0,0,0,0,0,0,0,0,0,0,0,0,0,0,0,0,0,0,0,0,0,0,0,0,0,0,0,0,0,0,0,0,0,0,0,0,0,0,0,0],"scafLoop":[],"stapLoop":[],"stap_colors":[[322,16777215],[378,29184]]},{"row":10,"col":12,"num":12,"scaf":[[-1,-1,-1,-1],[-1,-1,-1,-1],[-1,-1,-1,-1],[-1,-1,-1,-1],[-1,-1,-1,-1],[-1,-1,-1,-1],[-1,-1,-1,-1],[-1,-1,-1,-1],[-1,-1,-1,-1],[-1,-1,-1,-1],[-1,-1,-1,-1],[-1,-1,-1,-1],[-1,-1,-1,-1],[-1,-1,-1,-1],[-1,-1,-1,-1],[-1,-1,-1,-1],[-1,-1,-1,-1],[-1,-1,-1,-1],[-1,-1,-1,-1],[-1,-1,-1,-1],[-1,-1,-1,-1],[-1,-1,-1,-1],[-1,-1,-1,-1],[-1,-1,-1,-1],[-1,-1,-1,-1],[-1,-1,-1,-1],[-1,-1,-1,-1],[-1,-1,-1,-1],[-1,-1,-1,-1],[-1,-1,-1,-1],[-1,-1,-1,-1],[-1,-1,-1,-1],[-1,-1,-1,-1],[-1,-1,-1,-1],[-1,-1,-1,-1],[-1,-1,-1,-1],[-1,-1,-1,-1],[-1,-1,-1,-1],[-1,-1,-1,-1],[-1,-1,-1,-1],[-1,-1,-1,-1],[-1,-1,-1,-1],[-1,-1,-1,-1],[-1,-1,-1,-1],[-1,-1,-1,-1],[-1,-1,-1,-1],[-1,-1,-1,-1],[-1,-1,-1,-1],[-1,-1,-1,-1],[-1,-1,-1,-1],[-1,-1,-1,-1],[-1,-1,-1,-1],[-1,-1,-1,-1],[-1,-1,-1,-1],[-1,-1,-1,-1],[-1,-1,-1,-1],[-1,-1,-1,-1],[-1,-1,-1,-1],[-1,-1,-1,-1],[-1,-1,-1,-1],[-1,-1,-1,-1],[-1,-1,-1,-1],[-1,-1,-1,-1],[-1,-1,-1,-1],[-1,-1,-1,-1],[-1,-1,-1,-1],[-1,-1,-1,-1],[-1,-1,-1,-1],[-1,-1,-1,-1],[-1,-1,-1,-1],[-1,-1,-1,-1],[-1,-1,-1,-1],[-1,-1,-1,-1],[-1,-1,-1,-1],[-1,-1,-1,-1],[-1,-1,-1,-1],[-1,-1,-1,-1],[-1,-1,-1,-1],[-1,-1,-1,-1],[-1,-1,-1,-1],[-1,-1,-1,-1],[-1,-1,-1,-1],[-1,-1,-1,-1],[-1,-1,-1,-1],[-1,-1,-1,-1],[-1,-1,-1,-1],[-1,-1,-1,-1],[-1,-1,-1,-1],[-1,-1,-1,-1],[-1,-1,-1,-1],[-1,-1,-1,-1],[-1,-1,-1,-1],[-1,-1,-1,-1],[-1,-1,-1,-1],[-1,-1,-1,-1],[-1,-1,-1,-1],[-1,-1,-1,-1],[-1,-1,-1,-1],[-1,-1,-1,-1],[-1,-1,-1,-1],[-1,-1,-1,-1],[-1,-1,-1,-1],[-1,-1,-1,-1],[-1,-1,-1,-1],[-1,-1,-1,-1],[-1,-1,-1,-1],[-1,-1,-1,-1],[-1,-1,-1,-1],[-1,-1,-1,-1],[-1,-1,-1,-1],[-1,-1,-1,-1],[-1,-1,-1,-1],[-1,-1,-1,-1],[-1,-1,-1,-1],[-1,-1,-1,-1],[-1,-1,-1,-1],[-1,-1,-1,-1],[-1,-1,-1,-1],[-1,-1,-1,-1],[-1,-1,-1,-1],[-1,-1,-1,-1],[-1,-1,-1,-1],[-1,-1,-1,-1],[-1,-1,-1,-1],[-1,-1,-1,-1],[-1,-1,-1,-1],[-1,-1,-1,-1],[-1,-1,-1,-1],[-1,-1,-1,-1],[-1,-1,-1,-1],[-1,-1,-1,-1],[-1,-1,-1,-1],[-1,-1,-1,-1],[-1,-1,-1,-1],[-1,-1,-1,-1],[-1,-1,-1,-1],[-1,-1,-1,-1],[-1,-1,-1,-1],[-1,-1,-1,-1],[-1,-1,-1,-1],[-1,-1,-1,-1],[-1,-1,-1,-1],[-1,-1,-1,-1],[-1,-1,-1,-1],[-1,-1,-1,-1],[-1,-1,-1,-1],[-1,-1,-1,-1],[-1,-1,-1,-1],[-1,-1,-1,-1],[-1,-1,-1,-1],[-1,-1,-1,-1],[-1,-1,-1,-1],[-1,-1,-1,-1],[-1,-1,-1,-1],[-1,-1,-1,-1],[-1,-1,-1,-1],[-1,-1,-1,-1],[-1,-1,-1,-1],[-1,-1,-1,-1],[-1,-1,-1,-1],[-1,-1,-1,-1],[-1,-1,-1,-1],[-1,-1,-1,-1],[-1,-1,-1,-1],[-1,-1,-1,-1],[-1,-1,-1,-1],[-1,-1,-1,-1],[-1,-1,-1,-1],[-1,-1,-1,-1],[-1,-1,-1,-1],[-1,-1,-1,-1],[-1,-1,-1,-1],[-1,-1,-1,-1],[-1,-1,-1,-1],[-1,-1,-1,-1],[-1,-1,-1,-1],[-1,-1,-1,-1],[-1,-1,-1,-1],[-1,-1,-1,-1],[-1,-1,-1,-1],[-1,-1,-1,-1],[-1,-1,-1,-1],[-1,-1,-1,-1],[-1,-1,-1,-1],[-1,-1,-1,-1],[-1,-1,-1,-1],[-1,-1,-1,-1],[-1,-1,-1,-1],[-1,-1,-1,-1],[-1,-1,-1,-1],[-1,-1,-1,-1],[-1,-1,-1,-1],[-1,-1,-1,-1],[-1,-1,-1,-1],[-1,-1,-1,-1],[-1,-1,-1,-1],[-1,-1,-1,-1],[-1,-1,-1,-1],[-1,-1,-1,-1],[-1,-1,-1,-1],[-1,-1,-1,-1],[-1,-1,-1,-1],[-1,-1,-1,-1],[-1,-1,-1,-1],[-1,-1,-1,-1],[-1,-1,-1,-1],[-1,-1,-1,-1],[-1,-1,-1,-1],[-1,-1,-1,-1],[-1,-1,-1,-1],[-1,-1,-1,-1],[-1,-1,-1,-1],[-1,-1,-1,-1],[-1,-1,-1,-1],[-1,-1,-1,-1],[-1,-1,-1,-1],[-1,-1,-1,-1],[-1,-1,-1,-1],[-1,-1,-1,-1],[-1,-1,-1,-1],[-1,-1,-1,-1],[-1,-1,-1,-1],[-1,-1,-1,-1],[-1,-1,-1,-1],[-1,-1,-1,-1],[-1,-1,-1,-1],[-1,-1,-1,-1],[-1,-1,-1,-1],[-1,-1,-1,-1],[-1,-1,-1,-1],[-1,-1,-1,-1],[-1,-1,-1,-1],[-1,-1,-1,-1],[-1,-1,-1,-1],[-1,-1,-1,-1],[-1,-1,-1,-1],[-1,-1,-1,-1],[-1,-1,-1,-1],[-1,-1,-1,-1],[-1,-1,-1,-1],[-1,-1,-1,-1],[-1,-1,-1,-1],[-1,-1,-1,-1],[-1,-1,-1,-1],[-1,-1,-1,-1],[-1,-1,-1,-1],[-1,-1,-1,-1],[-1,-1,-1,-1],[-1,-1,-1,-1],[-1,-1,-1,-1],[-1,-1,-1,-1],[-1,-1,-1,-1],[-1,-1,-1,-1],[-1,-1,-1,-1],[-1,-1,-1,-1],[-1,-1,-1,-1],[-1,-1,-1,-1],[-1,-1,-1,-1],[-1,-1,-1,-1],[-1,-1,-1,-1],[-1,-1,-1,-1],[-1,-1,-1,-1],[-1,-1,-1,-1],[-1,-1,-1,-1],[-1,-1,-1,-1],[-1,-1,-1,-1],[-1,-1,-1,-1],[-1,-1,-1,-1],[-1,-1,-1,-1],[-1,-1,-1,-1],[-1,-1,-1,-1],[-1,-1,-1,-1],[-1,-1,-1,-1],[-1,-1,-1,-1],[-1,-1,-1,-1],[-1,-1,-1,-1],[-1,-1,-1,-1],[-1,-1,-1,-1],[-1,-1,-1,-1],[-1,-1,-1,-1],[-1,-1,-1,-1],[-1,-1,-1,-1],[-1,-1,-1,-1],[-1,-1,-1,-1],[-1,-1,-1,-1],[-1,-1,-1,-1],[-1,-1,-1,-1],[-1,-1,-1,-1],[-1,-1,-1,-1],[-1,-1,-1,-1],[-1,-1,-1,-1],[-1,-1,-1,-1],[-1,-1,-1,-1],[-1,-1,-1,-1],[-1,-1,-1,-1],[-1,-1,-1,-1],[-1,-1,-1,-1],[-1,-1,-1,-1],[-1,-1,-1,-1],[-1,-1,-1,-1],[-1,-1,-1,-1],[-1,-1,-1,-1],[-1,-1,-1,-1],[-1,-1,-1,-1],[-1,-1,-1,-1],[-1,-1,-1,-1],[-1,-1,-1,-1],[-1,-1,-1,-1],[-1,-1,-1,-1],[-1,-1,-1,-1],[-1,-1,-1,-1],[-1,-1,-1,-1],[-1,-1,-1,-1],[-1,-1,-1,-1],[-1,-1,-1,-1],[-1,-1,-1,-1],[-1,-1,-1,-1],[-1,-1,-1,-1],[-1,-1,-1,-1],[-1,-1,-1,-1],[-1,-1,-1,-1],[-1,-1,-1,-1],[-1,-1,-1,-1],[-1,-1,-1,-1],[-1,-1,-1,-1],[-1,-1,-1,-1],[-1,-1,-1,-1],[11,327,12,328],[12,327,12,329],[12,328,12,330],[12,329,12,331],[12,330,12,332],[12,331,12,333],[12,332,12,334],[12,333,12,335],[12,334,12,336],[12,335,12,337],[12,336,12,338],[12,337,12,339],[12,338,12,340],[12,339,12,341],[12,340,12,342],[12,341,12,343],[12,342,12,344],[12,343,12,345],[12,344,12,346],[12,345,12,347],[12,346,12,348],[12,347,12,349],[12,348,12,350],[12,349,12,351],[12,350,12,352],[12,351,12,353],[12,352,12,354],[12,353,12,355],[12,354,12,356],[12,355,12,357],[12,356,12,358],[12,357,12,359],[12,358,12,360],[12,359,12,361],[12,360,12,362],[12,361,12,363],[12,362,12,364],[12,363,12,365],[12,364,12,366],[12,365,12,367],[12,366,12,368],[12,367,12,369],[12,368,12,370],[12,369,12,371],[12,370,12,372],[12,371,12,373],[12,372,12,374],[12,373,12,375],[12,374,12,376],[12,375,12,377],[12,376,12,378],[12,377,12,379],[12,378,12,380],[12,379,12,381],[12,380,12,382],[12,381,12,383],[12,382,12,384],[12,383,12,385],[12,384,12,386],[12,385,12,387],[12,386,12,388],[12,387,12,389],[12,388,12,390],[12,389,12,391],[12,390,12,392],[12,391,12,393],[12,392,12,394],[12,393,12,395],[12,394,12,396],[12,395,12,397],[12,396,12,398],[12,397,12,399],[12,398,12,400],[12,399,12,401],[12,400,12,402],[12,401,12,403],[12,402,12,404],[12,403,12,405],[12,404,12,406],[12,405,12,407],[12,406,12,408],[12,407,12,409],[12,408,12,410],[12,409,12,411],[12,410,12,412],[12,411,12,413],[12,412,12,414],[12,413,12,415],[12,414,12,416],[12,415,12,417],[12,416,12,418],[12,417,12,419],[12,418,12,420],[12,419,12,421],[12,420,12,422],[12,421,12,423],[12,422,12,424],[12,423,12,425],[12,424,12,426],[12,425,12,427],[12,426,12,428],[12,427,12,429],[12,428,12,430],[12,429,12,431],[12,430,12,432],[12,431,12,433],[12,432,12,434],[12,433,12,435],[12,434,12,436],[12,435,12,437],[12,436,12,438],[12,437,12,439],[12,438,12,440],[12,439,12,441],[12,440,12,442],[12,441,12,443],[12,442,12,444],[12,443,12,445],[12,444,12,446],[12,445,12,447],[12,446,12,448],[12,447,12,449],[12,448,12,450],[12,449,12,451],[12,450,12,452],[12,451,12,453],[12,452,12,454],[12,453,12,455],[12,454,12,456],[12,455,12,457],[12,456,12,458],[12,457,12,459],[12,458,12,460],[12,459,12,461],[12,460,12,462],[12,461,12,463],[12,462,12,464],[12,463,12,465],[12,464,12,466],[12,465,12,467],[12,466,12,468],[12,467,12,469],[12,468,12,470],[12,469,12,471],[12,470,12,472],[12,471,12,473],[12,472,12,474],[12,473,12,475],[12,474,12,476],[12,475,12,477],[12,476,12,478],[12,477,12,479],[12,478,12,480],[12,479,13,480],[-1,-1,-1,-1],[-1,-1,-1,-1],[-1,-1,-1,-1],[-1,-1,-1,-1],[-1,-1,-1,-1],[-1,-1,-1,-1],[-1,-1,-1,-1],[-1,-1,-1,-1],[-1,-1,-1,-1],[-1,-1,-1,-1],[-1,-1,-1,-1],[-1,-1,-1,-1],[-1,-1,-1,-1],[-1,-1,-1,-1],[-1,-1,-1,-1],[-1,-1,-1,-1],[-1,-1,-1,-1],[-1,-1,-1,-1],[-1,-1,-1,-1],[-1,-1,-1,-1],[-1,-1,-1,-1],[-1,-1,-1,-1],[-1,-1,-1,-1],[-1,-1,-1,-1],[-1,-1,-1,-1],[-1,-1,-1,-1],[-1,-1,-1,-1],[-1,-1,-1,-1],[-1,-1,-1,-1],[-1,-1,-1,-1],[-1,-1,-1,-1],[-1,-1,-1,-1],[-1,-1,-1,-1],[-1,-1,-1,-1],[-1,-1,-1,-1],[-1,-1,-1,-1],[-1,-1,-1,-1],[-1,-1,-1,-1],[-1,-1,-1,-1],[-1,-1,-1,-1],[-1,-1,-1,-1],[-1,-1,-1,-1],[-1,-1,-1,-1],[-1,-1,-1,-1]],"stap":[[-1,-1,-1,-1],[-1,-1,-1,-1],[-1,-1,-1,-1],[-1,-1,-1,-1],[-1,-1,-1,-1],[-1,-1,-1,-1],[-1,-1,-1,-1],[-1,-1,-1,-1],[-1,-1,-1,-1],[-1,-1,-1,-1],[-1,-1,-1,-1],[-1,-1,-1,-1],[-1,-1,-1,-1],[-1,-1,-1,-1],[-1,-1,-1,-1],[-1,-1,-1,-1],[-1,-1,-1,-1],[-1,-1,-1,-1],[-1,-1,-1,-1],[-1,-1,-1,-1],[-1,-1,-1,-1],[-1,-1,-1,-1],[-1,-1,-1,-1],[-1,-1,-1,-1],[-1,-1,-1,-1],[-1,-1,-1,-1],[-1,-1,-1,-1],[-1,-1,-1,-1],[-1,-1,-1,-1],[-1,-1,-1,-1],[-1,-1,-1,-1],[-1,-1,-1,-1],[-1,-1,-1,-1],[-1,-1,-1,-1],[-1,-1,-1,-1],[-1,-1,-1,-1],[-1,-1,-1,-1],[-1,-1,-1,-1],[-1,-1,-1,-1],[-1,-1,-1,-1],[-1,-1,-1,-1],[-1,-1,-1,-1],[-1,-1,-1,-1],[-1,-1,-1,-1],[-1,-1,-1,-1],[-1,-1,-1,-1],[-1,-1,-1,-1],[-1,-1,-1,-1],[-1,-1,-1,-1],[-1,-1,-1,-1],[-1,-1,-1,-1],[-1,-1,-1,-1],[-1,-1,-1,-1],[-1,-1,-1,-1],[-1,-1,-1,-1],[-1,-1,-1,-1],[-1,-1,-1,-1],[-1,-1,-1,-1],[-1,-1,-1,-1],[-1,-1,-1,-1],[-1,-1,-1,-1],[-1,-1,-1,-1],[-1,-1,-1,-1],[-1,-1,-1,-1],[-1,-1,-1,-1],[-1,-1,-1,-1],[-1,-1,-1,-1],[-1,-1,-1,-1],[-1,-1,-1,-1],[-1,-1,-1,-1],[-1,-1,-1,-1],[-1,-1,-1,-1],[-1,-1,-1,-1],[-1,-1,-1,-1],[-1,-1,-1,-1],[-1,-1,-1,-1],[-1,-1,-1,-1],[-1,-1,-1,-1],[-1,-1,-1,-1],[-1,-1,-1,-1],[-1,-1,-1,-1],[-1,-1,-1,-1],[-1,-1,-1,-1],[-1,-1,-1,-1],[-1,-1,-1,-1],[-1,-1,-1,-1],[-1,-1,-1,-1],[-1,-1,-1,-1],[-1,-1,-1,-1],[-1,-1,-1,-1],[-1,-1,-1,-1],[-1,-1,-1,-1],[-1,-1,-1,-1],[-1,-1,-1,-1],[-1,-1,-1,-1],[-1,-1,-1,-1],[-1,-1,-1,-1],[-1,-1,-1,-1],[-1,-1,-1,-1],[-1,-1,-1,-1],[-1,-1,-1,-1],[-1,-1,-1,-1],[-1,-1,-1,-1],[-1,-1,-1,-1],[-1,-1,-1,-1],[-1,-1,-1,-1],[-1,-1,-1,-1],[-1,-1,-1,-1],[-1,-1,-1,-1],[-1,-1,-1,-1],[-1,-1,-1,-1],[-1,-1,-1,-1],[-1,-1,-1,-1],[-1,-1,-1,-1],[-1,-1,-1,-1],[-1,-1,-1,-1],[-1,-1,-1,-1],[-1,-1,-1,-1],[-1,-1,-1,-1],[-1,-1,-1,-1],[-1,-1,-1,-1],[-1,-1,-1,-1],[-1,-1,-1,-1],[-1,-1,-1,-1],[-1,-1,-1,-1],[-1,-1,-1,-1],[-1,-1,-1,-1],[-1,-1,-1,-1],[-1,-1,-1,-1],[-1,-1,-1,-1],[-1,-1,-1,-1],[-1,-1,-1,-1],[-1,-1,-1,-1],[-1,-1,-1,-1],[-1,-1,-1,-1],[-1,-1,-1,-1],[-1,-1,-1,-1],[-1,-1,-1,-1],[-1,-1,-1,-1],[-1,-1,-1,-1],[-1,-1,-1,-1],[-1,-1,-1,-1],[-1,-1,-1,-1],[-1,-1,-1,-1],[-1,-1,-1,-1],[-1,-1,-1,-1],[-1,-1,-1,-1],[-1,-1,-1,-1],[-1,-1,-1,-1],[-1,-1,-1,-1],[-1,-1,-1,-1],[-1,-1,-1,-1],[-1,-1,-1,-1],[-1,-1,-1,-1],[-1,-1,-1,-1],[-1,-1,-1,-1],[-1,-1,-1,-1],[-1,-1,-1,-1],[-1,-1,-1,-1],[-1,-1,-1,-1],[-1,-1,-1,-1],[-1,-1,-1,-1],[-1,-1,-1,-1],[-1,-1,-1,-1],[-1,-1,-1,-1],[-1,-1,-1,-1],[-1,-1,-1,-1],[-1,-1,-1,-1],[-1,-1,-1,-1],[-1,-1,-1,-1],[-1,-1,-1,-1],[-1,-1,-1,-1],[-1,-1,-1,-1],[-1,-1,-1,-1],[-1,-1,-1,-1],[-1,-1,-1,-1],[-1,-1,-1,-1],[-1,-1,-1,-1],[-1,-1,-1,-1],[-1,-1,-1,-1],[-1,-1,-1,-1],[-1,-1,-1,-1],[-1,-1,-1,-1],[-1,-1,-1,-1],[-1,-1,-1,-1],[-1,-1,-1,-1],[-1,-1,-1,-1],[-1,-1,-1,-1],[-1,-1,-1,-1],[-1,-1,-1,-1],[-1,-1,-1,-1],[-1,-1,-1,-1],[-1,-1,-1,-1],[-1,-1,-1,-1],[-1,-1,-1,-1],[-1,-1,-1,-1],[-1,-1,-1,-1],[-1,-1,-1,-1],[-1,-1,-1,-1],[-1,-1,-1,-1],[-1,-1,-1,-1],[-1,-1,-1,-1],[-1,-1,-1,-1],[-1,-1,-1,-1],[-1,-1,-1,-1],[-1,-1,-1,-1],[-1,-1,-1,-1],[-1,-1,-1,-1],[-1,-1,-1,-1],[-1,-1,-1,-1],[-1,-1,-1,-1],[-1,-1,-1,-1],[-1,-1,-1,-1],[-1,-1,-1,-1],[-1,-1,-1,-1],[-1,-1,-1,-1],[-1,-1,-1,-1],[-1,-1,-1,-1],[-1,-1,-1,-1],[-1,-1,-1,-1],[-1,-1,-1,-1],[-1,-1,-1,-1],[-1,-1,-1,-1],[-1,-1,-1,-1],[-1,-1,-1,-1],[-1,-1,-1,-1],[-1,-1,-1,-1],[-1,-1,-1,-1],[-1,-1,-1,-1],[-1,-1,-1,-1],[-1,-1,-1,-1],[-1,-1,-1,-1],[-1,-1,-1,-1],[-1,-1,-1,-1],[-1,-1,-1,-1],[-1,-1,-1,-1],[-1,-1,-1,-1],[-1,-1,-1,-1],[-1,-1,-1,-1],[-1,-1,-1,-1],[-1,-1,-1,-1],[-1,-1,-1,-1],[-1,-1,-1,-1],[-1,-1,-1,-1],[-1,-1,-1,-1],[-1,-1,-1,-1],[-1,-1,-1,-1],[-1,-1,-1,-1],[-1,-1,-1,-1],[-1,-1,-1,-1],[-1,-1,-1,-1],[-1,-1,-1,-1],[-1,-1,-1,-1],[-1,-1,-1,-1],[-1,-1,-1,-1],[-1,-1,-1,-1],[-1,-1,-1,-1],[-1,-1,-1,-1],[-1,-1,-1,-1],[-1,-1,-1,-1],[-1,-1,-1,-1],[-1,-1,-1,-1],[-1,-1,-1,-1],[-1,-1,-1,-1],[-1,-1,-1,-1],[-1,-1,-1,-1],[-1,-1,-1,-1],[-1,-1,-1,-1],[-1,-1,-1,-1],[-1,-1,-1,-1],[-1,-1,-1,-1],[-1,-1,-1,-1],[-1,-1,-1,-1],[-1,-1,-1,-1],[-1,-1,-1,-1],[-1,-1,-1,-1],[-1,-1,-1,-1],[-1,-1,-1,-1],[-1,-1,-1,-1],[-1,-1,-1,-1],[-1,-1,-1,-1],[-1,-1,-1,-1],[-1,-1,-1,-1],[-1,-1,-1,-1],[-1,-1,-1,-1],[-1,-1,-1,-1],[-1,-1,-1,-1],[-1,-1,-1,-1],[-1,-1,-1,-1],[-1,-1,-1,-1],[-1,-1,-1,-1],[-1,-1,-1,-1],[-1,-1,-1,-1],[-1,-1,-1,-1],[-1,-1,-1,-1],[-1,-1,-1,-1],[-1,-1,-1,-1],[-1,-1,-1,-1],[-1,-1,-1,-1],[-1,-1,-1,-1],[-1,-1,-1,-1],[-1,-1,-1,-1],[-1,-1,-1,-1],[-1,-1,-1,-1],[-1,-1,-1,-1],[-1,-1,-1,-1],[-1,-1,-1,-1],[-1,-1,-1,-1],[-1,-1,-1,-1],[-1,-1,-1,-1],[-1,-1,-1,-1],[-1,-1,-1,-1],[-1,-1,-1,-1],[-1,-1,-1,-1],[-1,-1,-1,-1],[-1,-1,-1,-1],[-1,-1,-1,-1],[-1,-1,-1,-1],[-1,-1,-1,-1],[-1,-1,-1,-1],[-1,-1,-1,-1],[-1,-1,-1,-1],[12,323,-1,-1],[12,324,12,322],[12,325,12,323],[12,326,12,324],[12,327,12,325],[12,328,12,326],[12,329,12,327],[12,330,12,328],[12,331,12,329],[12,332,12,330],[12,333,12,331],[12,334,12,332],[12,335,12,333],[12,336,12,334],[12,337,12,335],[12,338,12,336],[12,339,12,337],[12,340,12,338],[12,341,12,339],[12,342,12,340],[11,342,12,341],[12,344,11,343],[12,345,12,343],[12,346,12,344],[12,347,12,345],[12,348,12,346],[12,349,12,347],[13,349,12,348],[12,351,13,350],[12,352,12,350],[12,353,12,351],[12,354,12,352],[12,355,12,353],[12,356,12,354],[-1,-1,12,355],[12,358,-1,-1],[12,359,12,357],[12,360,12,358],[12,361,12,359],[12,362,12,360],[12,363,12,361],[11,363,12,362],[12,365,11,364],[12,366,12,364],[12,367,12,365],[12,368,12,366],[12,369,12,367],[12,370,12,368],[13,370,12,369],[12,372,13,371],[12,373,12,371],[12,374,12,372],[12,375,12,373],[12,376,12,374],[12,377,12,375],[12,378,12,376],[12,379,12,377],[12,380,12,378],[12,381,12,379],[12,382,12,380],[12,383,12,381],[12,384,12,382],[11,384,12,383],[12,386,11,385],[12,387,12,385],[12,388,12,386],[12,389,12,387],[12,390,12,388],[12,391,12,389],[13,391,12,390],[12,393,13,392],[12,394,12,392],[12,395,12,393],[12,396,12,394],[12,397,12,395],[12,398,12,396],[-1,-1,12,397],[12,400,-1,-1],[12,401,12,399],[12,402,12,400],[12,403,12,401],[12,404,12,402],[12,405,12,403],[11,405,12,404],[-1,-1,-1,-1],[-1,-1,-1,-1],[-1,-1,-1,-1],[-1,-1,-1,-1],[-1,-1,-1,-1],[-1,-1,-1,-1],[-1,-1,-1,-1],[-1,-1,-1,-1],[-1,-1,-1,-1],[-1,-1,-1,-1],[-1,-1,-1,-1],[-1,-1,-1,-1],[-1,-1,-1,-1],[-1,-1,-1,-1],[-1,-1,-1,-1],[-1,-1,-1,-1],[-1,-1,-1,-1],[-1,-1,-1,-1],[-1,-1,-1,-1],[-1,-1,-1,-1],[-1,-1,-1,-1],[-1,-1,-1,-1],[-1,-1,-1,-1],[-1,-1,-1,-1],[-1,-1,-1,-1],[-1,-1,-1,-1],[-1,-1,-1,-1],[-1,-1,-1,-1],[-1,-1,-1,-1],[-1,-1,-1,-1],[-1,-1,-1,-1],[-1,-1,-1,-1],[-1,-1,-1,-1],[-1,-1,-1,-1],[-1,-1,-1,-1],[-1,-1,-1,-1],[-1,-1,-1,-1],[-1,-1,-1,-1],[-1,-1,-1,-1],[-1,-1,-1,-1],[-1,-1,-1,-1],[-1,-1,-1,-1],[-1,-1,-1,-1],[-1,-1,-1,-1],[-1,-1,-1,-1],[-1,-1,-1,-1],[-1,-1,-1,-1],[-1,-1,-1,-1],[-1,-1,-1,-1],[-1,-1,-1,-1],[-1,-1,-1,-1],[-1,-1,-1,-1],[-1,-1,-1,-1],[-1,-1,-1,-1],[-1,-1,-1,-1],[-1,-1,-1,-1],[-1,-1,-1,-1],[-1,-1,-1,-1],[-1,-1,-1,-1],[-1,-1,-1,-1],[-1,-1,-1,-1],[-1,-1,-1,-1],[-1,-1,-1,-1],[-1,-1,-1,-1],[-1,-1,-1,-1],[-1,-1,-1,-1],[-1,-1,-1,-1],[-1,-1,-1,-1],[-1,-1,-1,-1],[-1,-1,-1,-1],[-1,-1,-1,-1],[-1,-1,-1,-1],[-1,-1,-1,-1],[-1,-1,-1,-1],[-1,-1,-1,-1],[-1,-1,-1,-1],[-1,-1,-1,-1],[-1,-1,-1,-1],[-1,-1,-1,-1],[-1,-1,-1,-1],[-1,-1,-1,-1],[-1,-1,-1,-1],[-1,-1,-1,-1],[-1,-1,-1,-1],[-1,-1,-1,-1],[-1,-1,-1,-1],[-1,-1,-1,-1],[-1,-1,-1,-1],[-1,-1,-1,-1],[-1,-1,-1,-1],[-1,-1,-1,-1],[-1,-1,-1,-1],[-1,-1,-1,-1],[-1,-1,-1,-1],[-1,-1,-1,-1],[-1,-1,-1,-1],[-1,-1,-1,-1],[-1,-1,-1,-1],[-1,-1,-1,-1],[-1,-1,-1,-1],[-1,-1,-1,-1],[-1,-1,-1,-1],[-1,-1,-1,-1],[-1,-1,-1,-1],[-1,-1,-1,-1],[-1,-1,-1,-1],[-1,-1,-1,-1],[-1,-1,-1,-1],[-1,-1,-1,-1],[-1,-1,-1,-1],[-1,-1,-1,-1],[-1,-1,-1,-1],[-1,-1,-1,-1],[-1,-1,-1,-1],[-1,-1,-1,-1],[-1,-1,-1,-1],[-1,-1,-1,-1],[-1,-1,-1,-1],[-1,-1,-1,-1]],"loop":[0,0,0,0,0,0,0,0,0,0,0,0,0,0,0,0,0,0,0,0,0,0,0,0,0,0,0,0,0,0,0,0,0,0,0,0,0,0,0,0,0,0,0,0,0,0,0,0,0,0,0,0,0,0,0,0,0,0,0,0,0,0,0,0,0,0,0,0,0,0,0,0,0,0,0,0,0,0,0,0,0,0,0,0,0,0,0,0,0,0,0,0,0,0,0,0,0,0,0,0,0,0,0,0,0,0,0,0,0,0,0,0,0,0,0,0,0,0,0,0,0,0,0,0,0,0,0,0,0,0,0,0,0,0,0,0,0,0,0,0,0,0,0,0,0,0,0,0,0,0,0,0,0,0,0,0,0,0,0,0,0,0,0,0,0,0,0,0,0,0,0,0,0,0,0,0,0,0,0,0,0,0,0,0,0,0,0,0,0,0,0,0,0,0,0,0,0,0,0,0,0,0,0,0,0,0,0,0,0,0,0,0,0,0,0,0,0,0,0,0,0,0,0,0,0,0,0,0,0,0,0,0,0,0,0,0,0,0,0,0,0,0,0,0,0,0,0,0,0,0,0,0,0,0,0,0,0,0,0,0,0,0,0,0,0,0,0,0,0,0,0,0,0,0,0,0,0,0,0,0,0,0,0,0,0,0,0,0,0,0,0,0,0,0,0,0,0,0,0,0,0,0,0,0,0,0,0,0,0,0,0,0,0,0,0,0,0,0,0,0,0,0,0,0,0,0,0,0,0,0,0,0,0,0,0,0,0,0,0,0,0,0,0,0,0,0,0,0,0,0,0,0,0,0,0,0,0,0,0,0,0,0,0,0,0,0,0,0,0,0,0,0,0,0,0,0,0,0,0,0,0,0,0,0,0,0,0,0,0,0,0,0,0,0,0,0,0,0,0,0,0,0,0,0,0,0,0,0,0,0,0,0,0,0,0,0,0,0,0,0,0,0,0,0,0,0,0,0,0,0,0,0,0,0,0,0,0,0,0,0,0,0,0,0,0,0,0,0,0,0,0,0,0,0,0,0,0,0,0,0,0,0,0,0,0,0,0,0,0,0,0,0,0,0,0,0,0,0,0,0,0,0,0,0,0,0,0,0,0,0,0,0,0,0,0,0,0,0,0,0,0,0,0,0,0,0,0,0,0,0,0,0,0,0,0,0,0,0,0,0,0,0,0,0,0],"skip":[0,0,0,0,0,0,0,0,0,0,0,0,0,0,0,0,0,0,0,0,0,0,0,0,0,0,0,0,0,0,0,0,0,0,0,0,0,0,0,0,0,0,0,0,0,0,0,0,0,0,0,0,0,0,0,0,0,0,0,0,0,0,0,0,0,0,0,0,0,0,0,0,0,0,0,0,0,0,0,0,0,0,0,0,0,0,0,0,0,0,0,0,0,0,0,0,0,0,0,0,0,0,0,0,0,0,0,0,0,0,0,0,0,0,0,0,0,0,0,0,0,0,0,0,0,0,0,0,0,0,0,0,0,0,0,0,0,0,0,0,0,0,0,0,0,0,0,0,0,0,0,0,0,0,0,0,0,0,0,0,0,0,0,0,0,0,0,0,0,0,0,0,0,0,0,0,0,0,0,0,0,0,0,0,0,0,0,0,0,0,0,0,0,0,0,0,0,0,0,0,0,0,0,0,0,0,0,0,0,0,0,0,0,0,0,0,0,0,0,0,0,0,0,0,0,0,0,0,0,0,0,0,0,0,0,0,0,0,0,0,0,0,0,0,0,0,0,0,0,0,0,0,0,0,0,0,0,0,0,0,0,0,0,0,0,0,0,0,0,0,0,0,0,0,0,0,0,0,0,0,0,0,0,0,0,0,0,0,0,0,0,0,0,0,0,0,0,0,0,0,0,0,0,0,0,0,0,0,0,0,0,0,0,0,0,0,0,0,0,0,0,0,0,0,0,0,0,0,0,0,0,0,0,0,0,0,0,0,0,0,0,0,0,0,0,0,0,0,0,0,0,0,0,0,0,0,0,0,0,0,0,0,0,0,0,0,0,0,0,0,0,0,0,0,0,0,0,0,0,0,0,0,0,0,0,0,0,0,0,0,0,0,0,0,0,0,0,0,0,0,0,0,0,0,0,0,0,0,0,0,0,0,0,0,0,0,0,0,0,0,0,0,0,0,0,0,0,0,0,0,0,0,0,0,0,0,0,0,0,0,0,0,0,0,0,0,0,0,0,0,0,0,0,0,0,0,0,0,0,0,0,0,0,0,0,0,0,0,0,0,0,0,0,0,0,0,0,0,0,0,0,0,0,0,0,0,0,0,0,0,0,0,0,0,0,0,0,0,0,0,0,0,0,0,0,0,0,0,0,0,0,0,0,0,0,0,0,0,0,0,0,0,0,0,0],"scafLoop":[],"stapLoop":[],"stap_colors":[[356,16777215],[398,16777215]]},{"row":9,"col":12,"num":13,"scaf":[[-1,-1,-1,-1],[-1,-1,-1,-1],[-1,-1,-1,-1],[-1,-1,-1,-1],[-1,-1,-1,-1],[-1,-1,-1,-1],[-1,-1,-1,-1],[-1,-1,-1,-1],[-1,-1,-1,-1],[-1,-1,-1,-1],[-1,-1,-1,-1],[-1,-1,-1,-1],[-1,-1,-1,-1],[-1,-1,-1,-1],[-1,-1,-1,-1],[-1,-1,-1,-1],[-1,-1,-1,-1],[-1,-1,-1,-1],[-1,-1,-1,-1],[-1,-1,-1,-1],[-1,-1,-1,-1],[-1,-1,-1,-1],[-1,-1,-1,-1],[-1,-1,-1,-1],[-1,-1,-1,-1],[-1,-1,-1,-1],[-1,-1,-1,-1],[-1,-1,-1,-1],[-1,-1,-1,-1],[-1,-1,-1,-1],[-1,-1,-1,-1],[-1,-1,-1,-1],[-1,-1,-1,-1],[-1,-1,-1,-1],[-1,-1,-1,-1],[-1,-1,-1,-1],[-1,-1,-1,-1],[-1,-1,-1,-1],[-1,-1,-1,-1],[-1,-1,-1,-1],[-1,-1,-1,-1],[-1,-1,-1,-1],[-1,-1,-1,-1],[-1,-1,-1,-1],[-1,-1,-1,-1],[-1,-1,-1,-1],[-1,-1,-1,-1],[-1,-1,-1,-1],[-1,-1,-1,-1],[-1,-1,-1,-1],[-1,-1,-1,-1],[-1,-1,-1,-1],[-1,-1,-1,-1],[-1,-1,-1,-1],[-1,-1,-1,-1],[-1,-1,-1,-1],[-1,-1,-1,-1],[-1,-1,-1,-1],[-1,-1,-1,-1],[-1,-1,-1,-1],[-1,-1,-1,-1],[-1,-1,-1,-1],[-1,-1,-1,-1],[-1,-1,-1,-1],[-1,-1,-1,-1],[-1,-1,-1,-1],[-1,-1,-1,-1],[-1,-1,-1,-1],[-1,-1,-1,-1],[-1,-1,-1,-1],[-1,-1,-1,-1],[-1,-1,-1,-1],[-1,-1,-1,-1],[-1,-1,-1,-1],[-1,-1,-1,-1],[-1,-1,-1,-1],[-1,-1,-1,-1],[-1,-1,-1,-1],[-1,-1,-1,-1],[-1,-1,-1,-1],[-1,-1,-1,-1],[-1,-1,-1,-1],[-1,-1,-1,-1],[-1,-1,-1,-1],[-1,-1,-1,-1],[-1,-1,-1,-1],[-1,-1,-1,-1],[-1,-1,-1,-1],[-1,-1,-1,-1],[-1,-1,-1,-1],[-1,-1,-1,-1],[-1,-1,-1,-1],[-1,-1,-1,-1],[-1,-1,-1,-1],[-1,-1,-1,-1],[-1,-1,-1,-1],[-1,-1,-1,-1],[-1,-1,-1,-1],[-1,-1,-1,-1],[-1,-1,-1,-1],[-1,-1,-1,-1],[-1,-1,-1,-1],[-1,-1,-1,-1],[-1,-1,-1,-1],[-1,-1,-1,-1],[-1,-1,-1,-1],[-1,-1,-1,-1],[-1,-1,-1,-1],[-1,-1,-1,-1],[-1,-1,-1,-1],[-1,-1,-1,-1],[-1,-1,-1,-1],[-1,-1,-1,-1],[-1,-1,-1,-1],[-1,-1,-1,-1],[-1,-1,-1,-1],[-1,-1,-1,-1],[-1,-1,-1,-1],[-1,-1,-1,-1],[-1,-1,-1,-1],[-1,-1,-1,-1],[-1,-1,-1,-1],[-1,-1,-1,-1],[-1,-1,-1,-1],[-1,-1,-1,-1],[-1,-1,-1,-1],[-1,-1,-1,-1],[-1,-1,-1,-1],[-1,-1,-1,-1],[-1,-1,-1,-1],[-1,-1,-1,-1],[-1,-1,-1,-1],[-1,-1,-1,-1],[-1,-1,-1,-1],[-1,-1,-1,-1],[-1,-1,-1,-1],[-1,-1,-1,-1],[-1,-1,-1,-1],[-1,-1,-1,-1],[-1,-1,-1,-1],[-1,-1,-1,-1],[-1,-1,-1,-1],[-1,-1,-1,-1],[-1,-1,-1,-1],[-1,-1,-1,-1],[-1,-1,-1,-1],[-1,-1,-1,-1],[-1,-1,-1,-1],[-1,-1,-1,-1],[-1,-1,-1,-1],[-1,-1,-1,-1],[-1,-1,-1,-1],[-1,-1,-1,-1],[-1,-1,-1,-1],[-1,-1,-1,-1],[-1,-1,-1,-1],[-1,-1,-1,-1],[-1,-1,-1,-1],[-1,-1,-1,-1],[-1,-1,-1,-1],[-1,-1,-1,-1],[-1,-1,-1,-1],[-1,-1,-1,-1],[-1,-1,-1,-1],[-1,-1,-1,-1],[-1,-1,-1,-1],[-1,-1,-1,-1],[-1,-1,-1,-1],[-1,-1,-1,-1],[-1,-1,-1,-1],[-1,-1,-1,-1],[-1,-1,-1,-1],[-1,-1,-1,-1],[-1,-1,-1,-1],[-1,-1,-1,-1],[-1,-1,-1,-1],[-1,-1,-1,-1],[-1,-1,-1,-1],[-1,-1,-1,-1],[-1,-1,-1,-1],[-1,-1,-1,-1],[-1,-1,-1,-1],[-1,-1,-1,-1],[-1,-1,-1,-1],[-1,-1,-1,-1],[-1,-1,-1,-1],[-1,-1,-1,-1],[-1,-1,-1,-1],[-1,-1,-1,-1],[-1,-1,-1,-1],[-1,-1,-1,-1],[-1,-1,-1,-1],[-1,-1,-1,-1],[-1,-1,-1,-1],[-1,-1,-1,-1],[-1,-1,-1,-1],[-1,-1,-1,-1],[-1,-1,-1,-1],[-1,-1,-1,-1],[-1,-1,-1,-1],[-1,-1,-1,-1],[-1,-1,-1,-1],[-1,-1,-1,-1],[-1,-1,-1,-1],[-1,-1,-1,-1],[-1,-1,-1,-1],[-1,-1,-1,-1],[-1,-1,-1,-1],[-1,-1,-1,-1],[-1,-1,-1,-1],[-1,-1,-1,-1],[-1,-1,-1,-1],[-1,-1,-1,-1],[-1,-1,-1,-1],[-1,-1,-1,-1],[-1,-1,-1,-1],[-1,-1,-1,-1],[-1,-1,-1,-1],[-1,-1,-1,-1],[-1,-1,-1,-1],[-1,-1,-1,-1],[-1,-1,-1,-1],[-1,-1,-1,-1],[-1,-1,-1,-1],[-1,-1,-1,-1],[-1,-1,-1,-1],[-1,-1,-1,-1],[-1,-1,-1,-1],[-1,-1,-1,-1],[-1,-1,-1,-1],[-1,-1,-1,-1],[-1,-1,-1,-1],[-1,-1,-1,-1],[-1,-1,-1,-1],[-1,-1,-1,-1],[-1,-1,-1,-1],[-1,-1,-1,-1],[-1,-1,-1,-1],[-1,-1,-1,-1],[-1,-1,-1,-1],[-1,-1,-1,-1],[-1,-1,-1,-1],[-1,-1,-1,-1],[-1,-1,-1,-1],[-1,-1,-1,-1],[-1,-1,-1,-1],[-1,-1,-1,-1],[-1,-1,-1,-1],[-1,-1,-1,-1],[-1,-1,-1,-1],[-1,-1,-1,-1],[-1,-1,-1,-1],[-1,-1,-1,-1],[-1,-1,-1,-1],[-1,-1,-1,-1],[-1,-1,-1,-1],[-1,-1,-1,-1],[-1,-1,-1,-1],[-1,-1,-1,-1],[-1,-1,-1,-1],[-1,-1,-1,-1],[-1,-1,-1,-1],[-1,-1,-1,-1],[-1,-1,-1,-1],[-1,-1,-1,-1],[-1,-1,-1,-1],[-1,-1,-1,-1],[-1,-1,-1,-1],[-1,-1,-1,-1],[-1,-1,-1,-1],[-1,-1,-1,-1],[-1,-1,-1,-1],[-1,-1,-1,-1],[-1,-1,-1,-1],[-1,-1,-1,-1],[-1,-1,-1,-1],[-1,-1,-1,-1],[-1,-1,-1,-1],[-1,-1,-1,-1],[-1,-1,-1,-1],[-1,-1,-1,-1],[-1,-1,-1,-1],[-1,-1,-1,-1],[-1,-1,-1,-1],[-1,-1,-1,-1],[-1,-1,-1,-1],[-1,-1,-1,-1],[-1,-1,-1,-1],[-1,-1,-1,-1],[-1,-1,-1,-1],[-1,-1,-1,-1],[-1,-1,-1,-1],[-1,-1,-1,-1],[-1,-1,-1,-1],[-1,-1,-1,-1],[-1,-1,-1,-1],[-1,-1,-1,-1],[-1,-1,-1,-1],[-1,-1,-1,-1],[-1,-1,-1,-1],[-1,-1,-1,-1],[-1,-1,-1,-1],[-1,-1,-1,-1],[-1,-1,-1,-1],[-1,-1,-1,-1],[-1,-1,-1,-1],[-1,-1,-1,-1],[-1,-1,-1,-1],[-1,-1,-1,-1],[-1,-1,-1,-1],[-1,-1,-1,-1],[-1,-1,-1,-1],[-1,-1,-1,-1],[-1,-1,-1,-1],[-1,-1,-1,-1],[-1,-1,-1,-1],[-1,-1,-1,-1],[-1,-1,-1,-1],[-1,-1,-1,-1],[-1,-1,-1,-1],[-1,-1,-1,-1],[-1,-1,-1,-1],[-1,-1,-1,-1],[-1,-1,-1,-1],[-1,-1,-1,-1],[-1,-1,-1,-1],[-1,-1,-1,-1],[-1,-1,-1,-1],[-1,-1,-1,-1],[-1,-1,-1,-1],[-1,-1,-1,-1],[13,332,14,331],[13,333,13,331],[13,334,13,332],[13,335,13,333],[13,336,13,334],[13,337,13,335],[13,338,13,336],[13,339,13,337],[13,340,13,338],[13,341,13,339],[13,342,13,340],[13,343,13,341],[13,344,13,342],[13,345,13,343],[13,346,13,344],[13,347,13,345],[13,348,13,346],[13,349,13,347],[13,350,13,348],[13,351,13,349],[13,352,13,350],[13,353,13,351],[13,354,13,352],[13,355,13,353],[13,356,13,354],[13,357,13,355],[13,358,13,356],[13,359,13,357],[13,360,13,358],[13,361,13,359],[13,362,13,360],[13,363,13,361],[13,364,13,362],[13,365,13,363],[13,366,13,364],[13,367,13,365],[13,368,13,366],[13,369,13,367],[13,370,13,368],[13,371,13,369],[13,372,13,370],[13,373,13,371],[13,374,13,372],[13,375,13,373],[13,376,13,374],[13,377,13,375],[13,378,13,376],[13,379,13,377],[13,380,13,378],[13,381,13,379],[13,382,13,380],[13,383,13,381],[13,384,13,382],[13,385,13,383],[13,386,13,384],[13,387,13,385],[13,388,13,386],[13,389,13,387],[13,390,13,388],[13,391,13,389],[13,392,13,390],[13,393,13,391],[13,394,13,392],[13,395,13,393],[13,396,13,394],[13,397,13,395],[13,398,13,396],[13,399,13,397],[13,400,13,398],[13,401,13,399],[13,402,13,400],[13,403,13,401],[13,404,13,402],[13,405,13,403],[13,406,13,404],[13,407,13,405],[13,408,13,406],[13,409,13,407],[13,410,13,408],[13,411,13,409],[13,412,13,410],[13,413,13,411],[13,414,13,412],[13,415,13,413],[13,416,13,414],[13,417,13,415],[13,418,13,416],[13,419,13,417],[13,420,13,418],[13,421,13,419],[13,422,13,420],[13,423,13,421],[13,424,13,422],[13,425,13,423],[13,426,13,424],[13,427,13,425],[13,428,13,426],[13,429,13,427],[13,430,13,428],[13,431,13,429],[13,432,13,430],[13,433,13,431],[13,434,13,432],[13,435,13,433],[13,436,13,434],[13,437,13,435],[13,438,13,436],[13,439,13,437],[13,440,13,438],[13,441,13,439],[13,442,13,440],[13,443,13,441],[13,444,13,442],[13,445,13,443],[13,446,13,444],[13,447,13,445],[13,448,13,446],[13,449,13,447],[13,450,13,448],[13,451,13,449],[13,452,13,450],[13,453,13,451],[13,454,13,452],[13,455,13,453],[13,456,13,454],[13,457,13,455],[13,458,13,456],[13,459,13,457],[13,460,13,458],[13,461,13,459],[13,462,13,460],[13,463,13,461],[13,464,13,462],[13,465,13,463],[13,466,13,464],[13,467,13,465],[13,468,13,466],[13,469,13,467],[13,470,13,468],[13,471,13,469],[13,472,13,470],[13,473,13,471],[13,474,13,472],[13,475,13,473],[13,476,13,474],[13,477,13,475],[13,478,13,476],[13,479,13,477],[13,480,13,478],[12,480,13,479],[-1,-1,-1,-1],[-1,-1,-1,-1],[-1,-1,-1,-1],[-1,-1,-1,-1],[-1,-1,-1,-1],[-1,-1,-1,-1],[-1,-1,-1,-1],[-1,-1,-1,-1],[-1,-1,-1,-1],[-1,-1,-1,-1],[-1,-1,-1,-1],[-1,-1,-1,-1],[-1,-1,-1,-1],[-1,-1,-1,-1],[-1,-1,-1,-1],[-1,-1,-1,-1],[-1,-1,-1,-1],[-1,-1,-1,-1],[-1,-1,-1,-1],[-1,-1,-1,-1],[-1,-1,-1,-1],[-1,-1,-1,-1],[-1,-1,-1,-1],[-1,-1,-1,-1],[-1,-1,-1,-1],[-1,-1,-1,-1],[-1,-1,-1,-1],[-1,-1,-1,-1],[-1,-1,-1,-1],[-1,-1,-1,-1],[-1,-1,-1,-1],[-1,-1,-1,-1],[-1,-1,-1,-1],[-1,-1,-1,-1],[-1,-1,-1,-1],[-1,-1,-1,-1],[-1,-1,-1,-1],[-1,-1,-1,-1],[-1,-1,-1,-1],[-1,-1,-1,-1],[-1,-1,-1,-1],[-1,-1,-1,-1],[-1,-1,-1,-1],[-1,-1,-1,-1]],"stap":[[-1,-1,-1,-1],[-1,-1,-1,-1],[-1,-1,-1,-1],[-1,-1,-1,-1],[-1,-1,-1,-1],[-1,-1,-1,-1],[-1,-1,-1,-1],[-1,-1,-1,-1],[-1,-1,-1,-1],[-1,-1,-1,-1],[-1,-1,-1,-1],[-1,-1,-1,-1],[-1,-1,-1,-1],[-1,-1,-1,-1],[-1,-1,-1,-1],[-1,-1,-1,-1],[-1,-1,-1,-1],[-1,-1,-1,-1],[-1,-1,-1,-1],[-1,-1,-1,-1],[-1,-1,-1,-1],[-1,-1,-1,-1],[-1,-1,-1,-1],[-1,-1,-1,-1],[-1,-1,-1,-1],[-1,-1,-1,-1],[-1,-1,-1,-1],[-1,-1,-1,-1],[-1,-1,-1,-1],[-1,-1,-1,-1],[-1,-1,-1,-1],[-1,-1,-1,-1],[-1,-1,-1,-1],[-1,-1,-1,-1],[-1,-1,-1,-1],[-1,-1,-1,-1],[-1,-1,-1,-1],[-1,-1,-1,-1],[-1,-1,-1,-1],[-1,-1,-1,-1],[-1,-1,-1,-1],[-1,-1,-1,-1],[-1,-1,-1,-1],[-1,-1,-1,-1],[-1,-1,-1,-1],[-1,-1,-1,-1],[-1,-1,-1,-1],[-1,-1,-1,-1],[-1,-1,-1,-1],[-1,-1,-1,-1],[-1,-1,-1,-1],[-1,-1,-1,-1],[-1,-1,-1,-1],[-1,-1,-1,-1],[-1,-1,-1,-1],[-1,-1,-1,-1],[-1,-1,-1,-1],[-1,-1,-1,-1],[-1,-1,-1,-1],[-1,-1,-1,-1],[-1,-1,-1,-1],[-1,-1,-1,-1],[-1,-1,-1,-1],[-1,-1,-1,-1],[-1,-1,-1,-1],[-1,-1,-1,-1],[-1,-1,-1,-1],[-1,-1,-1,-1],[-1,-1,-1,-1],[-1,-1,-1,-1],[-1,-1,-1,-1],[-1,-1,-1,-1],[-1,-1,-1,-1],[-1,-1,-1,-1],[-1,-1,-1,-1],[-1,-1,-1,-1],[-1,-1,-1,-1],[-1,-1,-1,-1],[-1,-1,-1,-1],[-1,-1,-1,-1],[-1,-1,-1,-1],[-1,-1,-1,-1],[-1,-1,-1,-1],[-1,-1,-1,-1],[-1,-1,-1,-1],[-1,-1,-1,-1],[-1,-1,-1,-1],[-1,-1,-1,-1],[-1,-1,-1,-1],[-1,-1,-1,-1],[-1,-1,-1,-1],[-1,-1,-1,-1],[-1,-1,-1,-1],[-1,-1,-1,-1],[-1,-1,-1,-1],[-1,-1,-1,-1],[-1,-1,-1,-1],[-1,-1,-1,-1],[-1,-1,-1,-1],[-1,-1,-1,-1],[-1,-1,-1,-1],[-1,-1,-1,-1],[-1,-1,-1,-1],[-1,-1,-1,-1],[-1,-1,-1,-1],[-1,-1,-1,-1],[-1,-1,-1,-1],[-1,-1,-1,-1],[-1,-1,-1,-1],[-1,-1,-1,-1],[-1,-1,-1,-1],[-1,-1,-1,-1],[-1,-1,-1,-1],[-1,-1,-1,-1],[-1,-1,-1,-1],[-1,-1,-1,-1],[-1,-1,-1,-1],[-1,-1,-1,-1],[-1,-1,-1,-1],[-1,-1,-1,-1],[-1,-1,-1,-1],[-1,-1,-1,-1],[-1,-1,-1,-1],[-1,-1,-1,-1],[-1,-1,-1,-1],[-1,-1,-1,-1],[-1,-1,-1,-1],[-1,-1,-1,-1],[-1,-1,-1,-1],[-1,-1,-1,-1],[-1,-1,-1,-1],[-1,-1,-1,-1],[-1,-1,-1,-1],[-1,-1,-1,-1],[-1,-1,-1,-1],[-1,-1,-1,-1],[-1,-1,-1,-1],[-1,-1,-1,-1],[-1,-1,-1,-1],[-1,-1,-1,-1],[-1,-1,-1,-1],[-1,-1,-1,-1],[-1,-1,-1,-1],[-1,-1,-1,-1],[-1,-1,-1,-1],[-1,-1,-1,-1],[-1,-1,-1,-1],[-1,-1,-1,-1],[-1,-1,-1,-1],[-1,-1,-1,-1],[-1,-1,-1,-1],[-1,-1,-1,-1],[-1,-1,-1,-1],[-1,-1,-1,-1],[-1,-1,-1,-1],[-1,-1,-1,-1],[-1,-1,-1,-1],[-1,-1,-1,-1],[-1,-1,-1,-1],[-1,-1,-1,-1],[-1,-1,-1,-1],[-1,-1,-1,-1],[-1,-1,-1,-1],[-1,-1,-1,-1],[-1,-1,-1,-1],[-1,-1,-1,-1],[-1,-1,-1,-1],[-1,-1,-1,-1],[-1,-1,-1,-1],[-1,-1,-1,-1],[-1,-1,-1,-1],[-1,-1,-1,-1],[-1,-1,-1,-1],[-1,-1,-1,-1],[-1,-1,-1,-1],[-1,-1,-1,-1],[-1,-1,-1,-1],[-1,-1,-1,-1],[-1,-1,-1,-1],[-1,-1,-1,-1],[-1,-1,-1,-1],[-1,-1,-1,-1],[-1,-1,-1,-1],[-1,-1,-1,-1],[-1,-1,-1,-1],[-1,-1,-1,-1],[-1,-1,-1,-1],[-1,-1,-1,-1],[-1,-1,-1,-1],[-1,-1,-1,-1],[-1,-1,-1,-1],[-1,-1,-1,-1],[-1,-1,-1,-1],[-1,-1,-1,-1],[-1,-1,-1,-1],[-1,-1,-1,-1],[-1,-1,-1,-1],[-1,-1,-1,-1],[-1,-1,-1,-1],[-1,-1,-1,-1],[-1,-1,-1,-1],[-1,-1,-1,-1],[-1,-1,-1,-1],[-1,-1,-1,-1],[-1,-1,-1,-1],[-1,-1,-1,-1],[-1,-1,-1,-1],[-1,-1,-1,-1],[-1,-1,-1,-1],[-1,-1,-1,-1],[-1,-1,-1,-1],[-1,-1,-1,-1],[-1,-1,-1,-1],[-1,-1,-1,-1],[-1,-1,-1,-1],[-1,-1,-1,-1],[-1,-1,-1,-1],[-1,-1,-1,-1],[-1,-1,-1,-1],[-1,-1,-1,-1],[-1,-1,-1,-1],[-1,-1,-1,-1],[-1,-1,-1,-1],[-1,-1,-1,-1],[-1,-1,-1,-1],[-1,-1,-1,-1],[-1,-1,-1,-1],[-1,-1,-1,-1],[-1,-1,-1,-1],[-1,-1,-1,-1],[-1,-1,-1,-1],[-1,-1,-1,-1],[-1,-1,-1,-1],[-1,-1,-1,-1],[-1,-1,-1,-1],[-1,-1,-1,-1],[-1,-1,-1,-1],[-1,-1,-1,-1],[-1,-1,-1,-1],[-1,-1,-1,-1],[-1,-1,-1,-1],[-1,-1,-1,-1],[-1,-1,-1,-1],[-1,-1,-1,-1],[-1,-1,-1,-1],[-1,-1,-1,-1],[-1,-1,-1,-1],[-1,-1,-1,-1],[-1,-1,-1,-1],[-1,-1,-1,-1],[-1,-1,-1,-1],[-1,-1,-1,-1],[-1,-1,-1,-1],[-1,-1,-1,-1],[-1,-1,-1,-1],[-1,-1,-1,-1],[-1,-1,-1,-1],[-1,-1,-1,-1],[-1,-1,-1,-1],[-1,-1,-1,-1],[-1,-1,-1,-1],[-1,-1,-1,-1],[-1,-1,-1,-1],[-1,-1,-1,-1],[-1,-1,-1,-1],[-1,-1,-1,-1],[-1,-1,-1,-1],[-1,-1,-1,-1],[-1,-1,-1,-1],[-1,-1,-1,-1],[-1,-1,-1,-1],[-1,-1,-1,-1],[-1,-1,-1,-1],[-1,-1,-1,-1],[-1,-1,-1,-1],[-1,-1,-1,-1],[-1,-1,-1,-1],[-1,-1,-1,-1],[-1,-1,-1,-1],[-1,-1,-1,-1],[-1,-1,-1,-1],[-1,-1,-1,-1],[-1,-1,-1,-1],[-1,-1,-1,-1],[-1,-1,-1,-1],[-1,-1,-1,-1],[-1,-1,-1,-1],[-1,-1,-1,-1],[-1,-1,-1,-1],[-1,-1,-1,-1],[-1,-1,-1,-1],[-1,-1,-1,-1],[-1,-1,-1,-1],[-1,-1,-1,-1],[-1,-1,-1,-1],[-1,-1,-1,-1],[-1,-1,-1,-1],[-1,-1,-1,-1],[-1,-1,-1,-1],[-1,-1,-1,-1],[-1,-1,-1,-1],[-1,-1,-1,-1],[-1,-1,-1,-1],[-1,-1,-1,-1],[-1,-1,-1,-1],[-1,-1,-1,-1],[-1,-1,-1,-1],[-1,-1,-1,-1],[-1,-1,-1,-1],[-1,-1,-1,-1],[-1,-1,-1,-1],[-1,-1,-1,-1],[-1,-1,-1,-1],[-1,-1,-1,-1],[-1,-1,-1,-1],[-1,-1,-1,-1],[-1,-1,-1,-1],[-1,-1,-1,-1],[-1,-1,-1,-1],[-1,-1,-1,-1],[-1,-1,-1,-1],[-1,-1,-1,-1],[-1,-1,-1,-1],[-1,-1,-1,-1],[-1,-1,-1,-1],[-1,-1,-1,-1],[-1,-1,13,327],[13,326,13,328],[13,327,13,329],[13,328,13,330],[13,329,13,331],[13,330,13,332],[13,331,13,333],[13,332,13,334],[13,333,13,335],[13,334,13,336],[13,335,13,337],[13,336,13,338],[13,337,13,339],[13,338,13,340],[13,339,13,341],[13,340,13,342],[13,341,13,343],[13,342,13,344],[13,343,13,345],[13,344,13,346],[13,345,13,347],[13,346,13,348],[13,347,13,349],[13,348,12,349],[12,350,13,351],[13,350,13,352],[13,351,13,353],[13,352,13,354],[13,353,13,355],[13,354,13,356],[13,355,14,356],[14,357,13,358],[13,357,13,359],[13,358,13,360],[13,359,13,361],[13,360,13,362],[13,361,13,363],[13,362,-1,-1],[-1,-1,13,365],[13,364,13,366],[13,365,13,367],[13,366,13,368],[13,367,13,369],[13,368,13,370],[13,369,12,370],[12,371,13,372],[13,371,13,373],[13,372,13,374],[13,373,13,375],[13,374,13,376],[13,375,13,377],[13,376,14,377],[14,378,13,379],[13,378,13,380],[13,379,13,381],[13,380,13,382],[13,381,13,383],[13,382,13,384],[13,383,13,385],[13,384,13,386],[13,385,13,387],[13,386,13,388],[13,387,13,389],[13,388,13,390],[13,389,13,391],[13,390,12,391],[12,392,13,393],[13,392,13,394],[13,393,13,395],[13,394,13,396],[13,395,13,397],[13,396,13,398],[13,397,14,398],[14,399,13,400],[13,399,13,401],[13,400,13,402],[13,401,13,403],[13,402,13,404],[13,403,13,405],[13,404,-1,-1],[-1,-1,-1,-1],[-1,-1,-1,-1],[-1,-1,-1,-1],[-1,-1,-1,-1],[-1,-1,-1,-1],[-1,-1,-1,-1],[-1,-1,-1,-1],[-1,-1,-1,-1],[-1,-1,-1,-1],[-1,-1,-1,-1],[-1,-1,-1,-1],[-1,-1,-1,-1],[-1,-1,-1,-1],[-1,-1,-1,-1],[-1,-1,-1,-1],[-1,-1,-1,-1],[-1,-1,-1,-1],[-1,-1,-1,-1],[-1,-1,-1,-1],[-1,-1,-1,-1],[-1,-1,-1,-1],[-1,-1,-1,-1],[-1,-1,-1,-1],[-1,-1,-1,-1],[-1,-1,-1,-1],[-1,-1,-1,-1],[-1,-1,-1,-1],[-1,-1,-1,-1],[-1,-1,-1,-1],[-1,-1,-1,-1],[-1,-1,-1,-1],[-1,-1,-1,-1],[-1,-1,-1,-1],[-1,-1,-1,-1],[-1,-1,-1,-1],[-1,-1,-1,-1],[-1,-1,-1,-1],[-1,-1,-1,-1],[-1,-1,-1,-1],[-1,-1,-1,-1],[-1,-1,-1,-1],[-1,-1,-1,-1],[-1,-1,-1,-1],[-1,-1,-1,-1],[-1,-1,-1,-1],[-1,-1,-1,-1],[-1,-1,-1,-1],[-1,-1,-1,-1],[-1,-1,-1,-1],[-1,-1,-1,-1],[-1,-1,-1,-1],[-1,-1,-1,-1],[-1,-1,-1,-1],[-1,-1,-1,-1],[-1,-1,-1,-1],[-1,-1,-1,-1],[-1,-1,-1,-1],[-1,-1,-1,-1],[-1,-1,-1,-1],[-1,-1,-1,-1],[-1,-1,-1,-1],[-1,-1,-1,-1],[-1,-1,-1,-1],[-1,-1,-1,-1],[-1,-1,-1,-1],[-1,-1,-1,-1],[-1,-1,-1,-1],[-1,-1,-1,-1],[-1,-1,-1,-1],[-1,-1,-1,-1],[-1,-1,-1,-1],[-1,-1,-1,-1],[-1,-1,-1,-1],[-1,-1,-1,-1],[-1,-1,-1,-1],[-1,-1,-1,-1],[-1,-1,-1,-1],[-1,-1,-1,-1],[-1,-1,-1,-1],[-1,-1,-1,-1],[-1,-1,-1,-1],[-1,-1,-1,-1],[-1,-1,-1,-1],[-1,-1,-1,-1],[-1,-1,-1,-1],[-1,-1,-1,-1],[-1,-1,-1,-1],[-1,-1,-1,-1],[-1,-1,-1,-1],[-1,-1,-1,-1],[-1,-1,-1,-1],[-1,-1,-1,-1],[-1,-1,-1,-1],[-1,-1,-1,-1],[-1,-1,-1,-1],[-1,-1,-1,-1],[-1,-1,-1,-1],[-1,-1,-1,-1],[-1,-1,-1,-1],[-1,-1,-1,-1],[-1,-1,-1,-1],[-1,-1,-1,-1],[-1,-1,-1,-1],[-1,-1,-1,-1],[-1,-1,-1,-1],[-1,-1,-1,-1],[-1,-1,-1,-1],[-1,-1,-1,-1],[-1,-1,-1,-1],[-1,-1,-1,-1],[-1,-1,-1,-1],[-1,-1,-1,-1],[-1,-1,-1,-1],[-1,-1,-1,-1],[-1,-1,-1,-1],[-1,-1,-1,-1],[-1,-1,-1,-1],[-1,-1,-1,-1],[-1,-1,-1,-1]],"loop":[0,0,0,0,0,0,0,0,0,0,0,0,0,0,0,0,0,0,0,0,0,0,0,0,0,0,0,0,0,0,0,0,0,0,0,0,0,0,0,0,0,0,0,0,0,0,0,0,0,0,0,0,0,0,0,0,0,0,0,0,0,0,0,0,0,0,0,0,0,0,0,0,0,0,0,0,0,0,0,0,0,0,0,0,0,0,0,0,0,0,0,0,0,0,0,0,0,0,0,0,0,0,0,0,0,0,0,0,0,0,0,0,0,0,0,0,0,0,0,0,0,0,0,0,0,0,0,0,0,0,0,0,0,0,0,0,0,0,0,0,0,0,0,0,0,0,0,0,0,0,0,0,0,0,0,0,0,0,0,0,0,0,0,0,0,0,0,0,0,0,0,0,0,0,0,0,0,0,0,0,0,0,0,0,0,0,0,0,0,0,0,0,0,0,0,0,0,0,0,0,0,0,0,0,0,0,0,0,0,0,0,0,0,0,0,0,0,0,0,0,0,0,0,0,0,0,0,0,0,0,0,0,0,0,0,0,0,0,0,0,0,0,0,0,0,0,0,0,0,0,0,0,0,0,0,0,0,0,0,0,0,0,0,0,0,0,0,0,0,0,0,0,0,0,0,0,0,0,0,0,0,0,0,0,0,0,0,0,0,0,0,0,0,0,0,0,0,0,0,0,0,0,0,0,0,0,0,0,0,0,0,0,0,0,0,0,0,0,0,0,0,0,0,0,0,0,0,0,0,0,0,0,0,0,0,0,0,0,0,0,0,0,0,0,0,0,0,0,0,0,0,0,0,0,0,0,0,0,0,0,0,0,0,0,0,0,0,0,0,0,0,0,0,0,0,0,0,0,0,0,0,0,0,0,0,0,0,0,0,0,0,0,0,0,0,0,0,0,0,0,0,0,0,0,0,0,0,0,0,0,0,0,0,0,0,0,0,0,0,0,0,0,0,0,0,0,0,0,0,0,0,0,0,0,0,0,0,0,0,0,0,0,0,0,0,0,0,0,0,0,0,0,0,0,0,0,0,0,0,0,0,0,0,0,0,0,0,0,0,0,0,0,0,0,0,0,0,0,0,0,0,0,0,0,0,0,0,0,0,0,0,0,0,0,0,0,0,0,0,0,0,0,0,0,0,0,0,0,0,0,0,0,0,0,0,0,0,0,0,0,0,0,0,0,0],"skip":[0,0,0,0,0,0,0,0,0,0,0,0,0,0,0,0,0,0,0,0,0,0,0,0,0,0,0,0,0,0,0,0,0,0,0,0,0,0,0,0,0,0,0,0,0,0,0,0,0,0,0,0,0,0,0,0,0,0,0,0,0,0,0,0,0,0,0,0,0,0,0,0,0,0,0,0,0,0,0,0,0,0,0,0,0,0,0,0,0,0,0,0,0,0,0,0,0,0,0,0,0,0,0,0,0,0,0,0,0,0,0,0,0,0,0,0,0,0,0,0,0,0,0,0,0,0,0,0,0,0,0,0,0,0,0,0,0,0,0,0,0,0,0,0,0,0,0,0,0,0,0,0,0,0,0,0,0,0,0,0,0,0,0,0,0,0,0,0,0,0,0,0,0,0,0,0,0,0,0,0,0,0,0,0,0,0,0,0,0,0,0,0,0,0,0,0,0,0,0,0,0,0,0,0,0,0,0,0,0,0,0,0,0,0,0,0,0,0,0,0,0,0,0,0,0,0,0,0,0,0,0,0,0,0,0,0,0,0,0,0,0,0,0,0,0,0,0,0,0,0,0,0,0,0,0,0,0,0,0,0,0,0,0,0,0,0,0,0,0,0,0,0,0,0,0,0,0,0,0,0,0,0,0,0,0,0,0,0,0,0,0,0,0,0,0,0,0,0,0,0,0,0,0,0,0,0,0,0,0,0,0,0,0,0,0,0,0,0,0,0,0,0,0,0,0,0,0,0,0,0,0,0,0,0,0,0,0,0,0,0,0,0,0,0,0,0,0,0,0,0,0,0,0,0,0,0,0,0,0,0,0,0,0,0,0,0,0,0,0,0,0,0,0,0,0,0,0,0,0,0,0,0,0,0,0,0,0,0,0,0,0,0,0,0,0,0,0,0,0,0,0,0,0,0,0,0,0,0,0,0,0,0,0,0,0,0,0,0,0,0,0,0,0,0,0,0,0,0,0,0,0,0,0,0,0,0,0,0,0,0,0,0,0,0,0,0,0,0,0,0,0,0,0,0,0,0,0,0,0,0,0,0,0,0,0,0,0,0,0,0,0,0,0,0,0,0,0,0,0,0,0,0,0,0,0,0,0,0,0,0,0,0,0,0,0,0,0,0,0,0,0,0,0,0,0,0,0,0,0,0,0,0,0,0,0,0,0,0,0,0,0,0,0,0,0],"scafLoop":[],"stapLoop":[],"stap_colors":[[326,16777215],[364,16777215]]},{"row":9,"col":13,"num":14,"scaf":[[-1,-1,-1,-1],[-1,-1,-1,-1],[-1,-1,-1,-1],[-1,-1,-1,-1],[-1,-1,-1,-1],[-1,-1,-1,-1],[-1,-1,-1,-1],[-1,-1,-1,-1],[-1,-1,-1,-1],[-1,-1,-1,-1],[-1,-1,-1,-1],[-1,-1,-1,-1],[-1,-1,-1,-1],[-1,-1,-1,-1],[-1,-1,-1,-1],[-1,-1,-1,-1],[-1,-1,-1,-1],[-1,-1,-1,-1],[-1,-1,-1,-1],[-1,-1,-1,-1],[-1,-1,-1,-1],[-1,-1,-1,-1],[-1,-1,-1,-1],[-1,-1,-1,-1],[-1,-1,-1,-1],[-1,-1,-1,-1],[-1,-1,-1,-1],[-1,-1,-1,-1],[-1,-1,-1,-1],[-1,-1,-1,-1],[-1,-1,-1,-1],[-1,-1,-1,-1],[-1,-1,-1,-1],[-1,-1,-1,-1],[-1,-1,-1,-1],[-1,-1,-1,-1],[-1,-1,-1,-1],[-1,-1,-1,-1],[-1,-1,-1,-1],[-1,-1,-1,-1],[-1,-1,-1,-1],[-1,-1,-1,-1],[-1,-1,-1,-1],[-1,-1,-1,-1],[-1,-1,-1,-1],[-1,-1,-1,-1],[-1,-1,-1,-1],[-1,-1,-1,-1],[-1,-1,-1,-1],[-1,-1,-1,-1],[-1,-1,-1,-1],[-1,-1,-1,-1],[-1,-1,-1,-1],[-1,-1,-1,-1],[-1,-1,-1,-1],[-1,-1,-1,-1],[-1,-1,-1,-1],[-1,-1,-1,-1],[-1,-1,-1,-1],[-1,-1,-1,-1],[-1,-1,-1,-1],[-1,-1,-1,-1],[-1,-1,-1,-1],[-1,-1,-1,-1],[-1,-1,-1,-1],[-1,-1,-1,-1],[-1,-1,-1,-1],[-1,-1,-1,-1],[-1,-1,-1,-1],[-1,-1,-1,-1],[-1,-1,-1,-1],[-1,-1,-1,-1],[-1,-1,-1,-1],[-1,-1,-1,-1],[-1,-1,-1,-1],[-1,-1,-1,-1],[-1,-1,-1,-1],[-1,-1,-1,-1],[-1,-1,-1,-1],[-1,-1,-1,-1],[-1,-1,-1,-1],[-1,-1,-1,-1],[-1,-1,-1,-1],[-1,-1,-1,-1],[-1,-1,-1,-1],[-1,-1,-1,-1],[-1,-1,-1,-1],[-1,-1,-1,-1],[-1,-1,-1,-1],[-1,-1,-1,-1],[-1,-1,-1,-1],[-1,-1,-1,-1],[-1,-1,-1,-1],[-1,-1,-1,-1],[-1,-1,-1,-1],[-1,-1,-1,-1],[-1,-1,-1,-1],[-1,-1,-1,-1],[-1,-1,-1,-1],[-1,-1,-1,-1],[-1,-1,-1,-1],[-1,-1,-1,-1],[-1,-1,-1,-1],[-1,-1,-1,-1],[-1,-1,-1,-1],[-1,-1,-1,-1],[-1,-1,-1,-1],[-1,-1,-1,-1],[-1,-1,-1,-1],[-1,-1,-1,-1],[-1,-1,-1,-1],[-1,-1,-1,-1],[-1,-1,-1,-1],[-1,-1,-1,-1],[-1,-1,-1,-1],[-1,-1,-1,-1],[-1,-1,-1,-1],[-1,-1,-1,-1],[-1,-1,-1,-1],[-1,-1,-1,-1],[-1,-1,-1,-1],[-1,-1,-1,-1],[-1,-1,-1,-1],[-1,-1,-1,-1],[-1,-1,-1,-1],[-1,-1,-1,-1],[-1,-1,-1,-1],[-1,-1,-1,-1],[-1,-1,-1,-1],[-1,-1,-1,-1],[-1,-1,-1,-1],[-1,-1,-1,-1],[-1,-1,-1,-1],[-1,-1,-1,-1],[-1,-1,-1,-1],[-1,-1,-1,-1],[-1,-1,-1,-1],[-1,-1,-1,-1],[-1,-1,-1,-1],[-1,-1,-1,-1],[-1,-1,-1,-1],[-1,-1,-1,-1],[-1,-1,-1,-1],[-1,-1,-1,-1],[-1,-1,-1,-1],[-1,-1,-1,-1],[-1,-1,-1,-1],[-1,-1,-1,-1],[-1,-1,-1,-1],[-1,-1,-1,-1],[-1,-1,-1,-1],[-1,-1,-1,-1],[-1,-1,-1,-1],[-1,-1,-1,-1],[-1,-1,-1,-1],[-1,-1,-1,-1],[-1,-1,-1,-1],[-1,-1,-1,-1],[-1,-1,-1,-1],[-1,-1,-1,-1],[-1,-1,-1,-1],[-1,-1,-1,-1],[-1,-1,-1,-1],[-1,-1,-1,-1],[-1,-1,-1,-1],[-1,-1,-1,-1],[-1,-1,-1,-1],[-1,-1,-1,-1],[-1,-1,-1,-1],[-1,-1,-1,-1],[-1,-1,-1,-1],[-1,-1,-1,-1],[-1,-1,-1,-1],[-1,-1,-1,-1],[-1,-1,-1,-1],[-1,-1,-1,-1],[-1,-1,-1,-1],[-1,-1,-1,-1],[-1,-1,-1,-1],[-1,-1,-1,-1],[-1,-1,-1,-1],[-1,-1,-1,-1],[-1,-1,-1,-1],[-1,-1,-1,-1],[-1,-1,-1,-1],[-1,-1,-1,-1],[-1,-1,-1,-1],[-1,-1,-1,-1],[-1,-1,-1,-1],[-1,-1,-1,-1],[-1,-1,-1,-1],[-1,-1,-1,-1],[-1,-1,-1,-1],[-1,-1,-1,-1],[-1,-1,-1,-1],[-1,-1,-1,-1],[-1,-1,-1,-1],[-1,-1,-1,-1],[-1,-1,-1,-1],[-1,-1,-1,-1],[-1,-1,-1,-1],[-1,-1,-1,-1],[-1,-1,-1,-1],[-1,-1,-1,-1],[-1,-1,-1,-1],[-1,-1,-1,-1],[-1,-1,-1,-1],[-1,-1,-1,-1],[-1,-1,-1,-1],[-1,-1,-1,-1],[-1,-1,-1,-1],[-1,-1,-1,-1],[-1,-1,-1,-1],[-1,-1,-1,-1],[-1,-1,-1,-1],[-1,-1,-1,-1],[-1,-1,-1,-1],[-1,-1,-1,-1],[-1,-1,-1,-1],[-1,-1,-1,-1],[-1,-1,-1,-1],[-1,-1,-1,-1],[-1,-1,-1,-1],[-1,-1,-1,-1],[-1,-1,-1,-1],[-1,-1,-1,-1],[-1,-1,-1,-1],[-1,-1,-1,-1],[-1,-1,-1,-1],[-1,-1,-1,-1],[-1,-1,-1,-1],[-1,-1,-1,-1],[-1,-1,-1,-1],[-1,-1,-1,-1],[-1,-1,-1,-1],[-1,-1,-1,-1],[-1,-1,-1,-1],[-1,-1,-1,-1],[-1,-1,-1,-1],[-1,-1,-1,-1],[-1,-1,-1,-1],[-1,-1,-1,-1],[-1,-1,-1,-1],[-1,-1,-1,-1],[-1,-1,-1,-1],[-1,-1,-1,-1],[-1,-1,-1,-1],[-1,-1,-1,-1],[-1,-1,-1,-1],[-1,-1,-1,-1],[-1,-1,-1,-1],[-1,-1,-1,-1],[-1,-1,-1,-1],[-1,-1,-1,-1],[-1,-1,-1,-1],[-1,-1,-1,-1],[-1,-1,-1,-1],[-1,-1,-1,-1],[-1,-1,-1,-1],[-1,-1,-1,-1],[-1,-1,-1,-1],[-1,-1,-1,-1],[-1,-1,-1,-1],[-1,-1,-1,-1],[-1,-1,-1,-1],[-1,-1,-1,-1],[-1,-1,-1,-1],[-1,-1,-1,-1],[-1,-1,-1,-1],[-1,-1,-1,-1],[-1,-1,-1,-1],[-1,-1,-1,-1],[-1,-1,-1,-1],[-1,-1,-1,-1],[-1,-1,-1,-1],[-1,-1,-1,-1],[-1,-1,-1,-1],[-1,-1,-1,-1],[-1,-1,-1,-1],[-1,-1,-1,-1],[-1,-1,-1,-1],[-1,-1,-1,-1],[-1,-1,-1,-1],[-1,-1,-1,-1],[-1,-1,-1,-1],[-1,-1,-1,-1],[-1,-1,-1,-1],[-1,-1,-1,-1],[-1,-1,-1,-1],[-1,-1,-1,-1],[-1,-1,-1,-1],[-1,-1,-1,-1],[-1,-1,-1,-1],[-1,-1,-1,-1],[-1,-1,-1,-1],[-1,-1,-1,-1],[-1,-1,-1,-1],[-1,-1,-1,-1],[-1,-1,-1,-1],[-1,-1,-1,-1],[-1,-1,-1,-1],[-1,-1,-1,-1],[-1,-1,-1,-1],[-1,-1,-1,-1],[-1,-1,-1,-1],[-1,-1,-1,-1],[-1,-1,-1,-1],[-1,-1,-1,-1],[-1,-1,-1,-1],[-1,-1,-1,-1],[-1,-1,-1,-1],[-1,-1,-1,-1],[-1,-1,-1,-1],[-1,-1,-1,-1],[-1,-1,-1,-1],[-1,-1,-1,-1],[-1,-1,-1,-1],[-1,-1,-1,-1],[-1,-1,-1,-1],[-1,-1,-1,-1],[-1,-1,-1,-1],[-1,-1,-1,-1],[-1,-1,-1,-1],[-1,-1,-1,-1],[-1,-1,-1,-1],[-1,-1,-1,-1],[-1,-1,-1,-1],[-1,-1,-1,-1],[-1,-1,-1,-1],[-1,-1,-1,-1],[-1,-1,-1,-1],[13,331,14,332],[14,331,14,333],[14,332,14,334],[14,333,14,335],[14,334,14,336],[14,335,14,337],[14,336,14,338],[14,337,14,339],[14,338,14,340],[14,339,14,341],[14,340,14,342],[14,341,14,343],[14,342,14,344],[14,343,14,345],[14,344,14,346],[14,345,14,347],[14,346,14,348],[14,347,14,349],[14,348,14,350],[14,349,14,351],[14,350,14,352],[14,351,14,353],[14,352,14,354],[14,353,14,355],[14,354,14,356],[14,355,14,357],[14,356,14,358],[14,357,14,359],[14,358,14,360],[14,359,14,361],[14,360,14,362],[14,361,14,363],[14,362,14,364],[14,363,14,365],[14,364,14,366],[14,365,14,367],[14,366,14,368],[14,367,14,369],[14,368,14,370],[14,369,14,371],[14,370,14,372],[14,371,14,373],[14,372,14,374],[14,373,14,375],[14,374,14,376],[14,375,14,377],[14,376,14,378],[14,377,14,379],[14,378,14,380],[14,379,14,381],[14,380,14,382],[14,381,14,383],[14,382,14,384],[14,383,14,385],[14,384,14,386],[14,385,14,387],[14,386,14,388],[14,387,14,389],[14,388,14,390],[14,389,14,391],[14,390,14,392],[14,391,14,393],[14,392,14,394],[14,393,14,395],[14,394,14,396],[14,395,14,397],[14,396,14,398],[14,397,14,399],[14,398,14,400],[14,399,14,401],[14,400,14,402],[14,401,14,403],[14,402,14,404],[14,403,14,405],[14,404,14,406],[14,405,14,407],[14,406,14,408],[14,407,14,409],[14,408,14,410],[14,409,14,411],[14,410,14,412],[14,411,14,413],[14,412,14,414],[14,413,14,415],[14,414,14,416],[14,415,14,417],[14,416,14,418],[14,417,14,419],[14,418,14,420],[14,419,14,421],[14,420,14,422],[14,421,14,423],[14,422,14,424],[14,423,14,425],[14,424,14,426],[14,425,14,427],[14,426,14,428],[14,427,14,429],[14,428,14,430],[14,429,14,431],[14,430,14,432],[14,431,14,433],[14,432,14,434],[14,433,14,435],[14,434,14,436],[14,435,14,437],[14,436,14,438],[14,437,14,439],[14,438,14,440],[14,439,14,441],[14,440,14,442],[14,441,14,443],[14,442,14,444],[14,443,14,445],[14,444,14,446],[14,445,14,447],[14,446,14,448],[14,447,14,449],[14,448,14,450],[14,449,14,451],[14,450,14,452],[14,451,14,453],[14,452,14,454],[14,453,14,455],[14,454,14,456],[14,455,14,457],[14,456,14,458],[14,457,14,459],[14,458,14,460],[14,459,14,461],[14,460,14,462],[14,461,14,463],[14,462,14,464],[14,463,14,465],[14,464,14,466],[14,465,14,467],[14,466,14,468],[14,467,14,469],[14,468,14,470],[14,469,14,471],[14,470,14,472],[14,471,14,473],[14,472,14,474],[14,473,14,475],[14,474,14,476],[14,475,14,477],[14,476,14,478],[14,477,14,479],[14,478,14,480],[14,479,15,480],[-1,-1,-1,-1],[-1,-1,-1,-1],[-1,-1,-1,-1],[-1,-1,-1,-1],[-1,-1,-1,-1],[-1,-1,-1,-1],[-1,-1,-1,-1],[-1,-1,-1,-1],[-1,-1,-1,-1],[-1,-1,-1,-1],[-1,-1,-1,-1],[-1,-1,-1,-1],[-1,-1,-1,-1],[-1,-1,-1,-1],[-1,-1,-1,-1],[-1,-1,-1,-1],[-1,-1,-1,-1],[-1,-1,-1,-1],[-1,-1,-1,-1],[-1,-1,-1,-1],[-1,-1,-1,-1],[-1,-1,-1,-1],[-1,-1,-1,-1],[-1,-1,-1,-1],[-1,-1,-1,-1],[-1,-1,-1,-1],[-1,-1,-1,-1],[-1,-1,-1,-1],[-1,-1,-1,-1],[-1,-1,-1,-1],[-1,-1,-1,-1],[-1,-1,-1,-1],[-1,-1,-1,-1],[-1,-1,-1,-1],[-1,-1,-1,-1],[-1,-1,-1,-1],[-1,-1,-1,-1],[-1,-1,-1,-1],[-1,-1,-1,-1],[-1,-1,-1,-1],[-1,-1,-1,-1],[-1,-1,-1,-1],[-1,-1,-1,-1],[-1,-1,-1,-1]],"stap":[[-1,-1,-1,-1],[-1,-1,-1,-1],[-1,-1,-1,-1],[-1,-1,-1,-1],[-1,-1,-1,-1],[-1,-1,-1,-1],[-1,-1,-1,-1],[-1,-1,-1,-1],[-1,-1,-1,-1],[-1,-1,-1,-1],[-1,-1,-1,-1],[-1,-1,-1,-1],[-1,-1,-1,-1],[-1,-1,-1,-1],[-1,-1,-1,-1],[-1,-1,-1,-1],[-1,-1,-1,-1],[-1,-1,-1,-1],[-1,-1,-1,-1],[-1,-1,-1,-1],[-1,-1,-1,-1],[-1,-1,-1,-1],[-1,-1,-1,-1],[-1,-1,-1,-1],[-1,-1,-1,-1],[-1,-1,-1,-1],[-1,-1,-1,-1],[-1,-1,-1,-1],[-1,-1,-1,-1],[-1,-1,-1,-1],[-1,-1,-1,-1],[-1,-1,-1,-1],[-1,-1,-1,-1],[-1,-1,-1,-1],[-1,-1,-1,-1],[-1,-1,-1,-1],[-1,-1,-1,-1],[-1,-1,-1,-1],[-1,-1,-1,-1],[-1,-1,-1,-1],[-1,-1,-1,-1],[-1,-1,-1,-1],[-1,-1,-1,-1],[-1,-1,-1,-1],[-1,-1,-1,-1],[-1,-1,-1,-1],[-1,-1,-1,-1],[-1,-1,-1,-1],[-1,-1,-1,-1],[-1,-1,-1,-1],[-1,-1,-1,-1],[-1,-1,-1,-1],[-1,-1,-1,-1],[-1,-1,-1,-1],[-1,-1,-1,-1],[-1,-1,-1,-1],[-1,-1,-1,-1],[-1,-1,-1,-1],[-1,-1,-1,-1],[-1,-1,-1,-1],[-1,-1,-1,-1],[-1,-1,-1,-1],[-1,-1,-1,-1],[-1,-1,-1,-1],[-1,-1,-1,-1],[-1,-1,-1,-1],[-1,-1,-1,-1],[-1,-1,-1,-1],[-1,-1,-1,-1],[-1,-1,-1,-1],[-1,-1,-1,-1],[-1,-1,-1,-1],[-1,-1,-1,-1],[-1,-1,-1,-1],[-1,-1,-1,-1],[-1,-1,-1,-1],[-1,-1,-1,-1],[-1,-1,-1,-1],[-1,-1,-1,-1],[-1,-1,-1,-1],[-1,-1,-1,-1],[-1,-1,-1,-1],[-1,-1,-1,-1],[-1,-1,-1,-1],[-1,-1,-1,-1],[-1,-1,-1,-1],[-1,-1,-1,-1],[-1,-1,-1,-1],[-1,-1,-1,-1],[-1,-1,-1,-1],[-1,-1,-1,-1],[-1,-1,-1,-1],[-1,-1,-1,-1],[-1,-1,-1,-1],[-1,-1,-1,-1],[-1,-1,-1,-1],[-1,-1,-1,-1],[-1,-1,-1,-1],[-1,-1,-1,-1],[-1,-1,-1,-1],[-1,-1,-1,-1],[-1,-1,-1,-1],[-1,-1,-1,-1],[-1,-1,-1,-1],[-1,-1,-1,-1],[-1,-1,-1,-1],[-1,-1,-1,-1],[-1,-1,-1,-1],[-1,-1,-1,-1],[-1,-1,-1,-1],[-1,-1,-1,-1],[-1,-1,-1,-1],[-1,-1,-1,-1],[-1,-1,-1,-1],[-1,-1,-1,-1],[-1,-1,-1,-1],[-1,-1,-1,-1],[-1,-1,-1,-1],[-1,-1,-1,-1],[-1,-1,-1,-1],[-1,-1,-1,-1],[-1,-1,-1,-1],[-1,-1,-1,-1],[-1,-1,-1,-1],[-1,-1,-1,-1],[-1,-1,-1,-1],[-1,-1,-1,-1],[-1,-1,-1,-1],[-1,-1,-1,-1],[-1,-1,-1,-1],[-1,-1,-1,-1],[-1,-1,-1,-1],[-1,-1,-1,-1],[-1,-1,-1,-1],[-1,-1,-1,-1],[-1,-1,-1,-1],[-1,-1,-1,-1],[-1,-1,-1,-1],[-1,-1,-1,-1],[-1,-1,-1,-1],[-1,-1,-1,-1],[-1,-1,-1,-1],[-1,-1,-1,-1],[-1,-1,-1,-1],[-1,-1,-1,-1],[-1,-1,-1,-1],[-1,-1,-1,-1],[-1,-1,-1,-1],[-1,-1,-1,-1],[-1,-1,-1,-1],[-1,-1,-1,-1],[-1,-1,-1,-1],[-1,-1,-1,-1],[-1,-1,-1,-1],[-1,-1,-1,-1],[-1,-1,-1,-1],[-1,-1,-1,-1],[-1,-1,-1,-1],[-1,-1,-1,-1],[-1,-1,-1,-1],[-1,-1,-1,-1],[-1,-1,-1,-1],[-1,-1,-1,-1],[-1,-1,-1,-1],[-1,-1,-1,-1],[-1,-1,-1,-1],[-1,-1,-1,-1],[-1,-1,-1,-1],[-1,-1,-1,-1],[-1,-1,-1,-1],[-1,-1,-1,-1],[-1,-1,-1,-1],[-1,-1,-1,-1],[-1,-1,-1,-1],[-1,-1,-1,-1],[-1,-1,-1,-1],[-1,-1,-1,-1],[-1,-1,-1,-1],[-1,-1,-1,-1],[-1,-1,-1,-1],[-1,-1,-1,-1],[-1,-1,-1,-1],[-1,-1,-1,-1],[-1,-1,-1,-1],[-1,-1,-1,-1],[-1,-1,-1,-1],[-1,-1,-1,-1],[-1,-1,-1,-1],[-1,-1,-1,-1],[-1,-1,-1,-1],[-1,-1,-1,-1],[-1,-1,-1,-1],[-1,-1,-1,-1],[-1,-1,-1,-1],[-1,-1,-1,-1],[-1,-1,-1,-1],[-1,-1,-1,-1],[-1,-1,-1,-1],[-1,-1,-1,-1],[-1,-1,-1,-1],[-1,-1,-1,-1],[-1,-1,-1,-1],[-1,-1,-1,-1],[-1,-1,-1,-1],[-1,-1,-1,-1],[-1,-1,-1,-1],[-1,-1,-1,-1],[-1,-1,-1,-1],[-1,-1,-1,-1],[-1,-1,-1,-1],[-1,-1,-1,-1],[-1,-1,-1,-1],[-1,-1,-1,-1],[-1,-1,-1,-1],[-1,-1,-1,-1],[-1,-1,-1,-1],[-1,-1,-1,-1],[-1,-1,-1,-1],[-1,-1,-1,-1],[-1,-1,-1,-1],[-1,-1,-1,-1],[-1,-1,-1,-1],[-1,-1,-1,-1],[-1,-1,-1,-1],[-1,-1,-1,-1],[-1,-1,-1,-1],[-1,-1,-1,-1],[-1,-1,-1,-1],[-1,-1,-1,-1],[-1,-1,-1,-1],[-1,-1,-1,-1],[-1,-1,-1,-1],[-1,-1,-1,-1],[-1,-1,-1,-1],[-1,-1,-1,-1],[-1,-1,-1,-1],[-1,-1,-1,-1],[-1,-1,-1,-1],[-1,-1,-1,-1],[-1,-1,-1,-1],[-1,-1,-1,-1],[-1,-1,-1,-1],[-1,-1,-1,-1],[-1,-1,-1,-1],[-1,-1,-1,-1],[-1,-1,-1,-1],[-1,-1,-1,-1],[-1,-1,-1,-1],[-1,-1,-1,-1],[-1,-1,-1,-1],[-1,-1,-1,-1],[-1,-1,-1,-1],[-1,-1,-1,-1],[-1,-1,-1,-1],[-1,-1,-1,-1],[-1,-1,-1,-1],[-1,-1,-1,-1],[-1,-1,-1,-1],[-1,-1,-1,-1],[-1,-1,-1,-1],[-1,-1,-1,-1],[-1,-1,-1,-1],[-1,-1,-1,-1],[-1,-1,-1,-1],[-1,-1,-1,-1],[-1,-1,-1,-1],[-1,-1,-1,-1],[-1,-1,-1,-1],[-1,-1,-1,-1],[-1,-1,-1,-1],[-1,-1,-1,-1],[-1,-1,-1,-1],[-1,-1,-1,-1],[-1,-1,-1,-1],[-1,-1,-1,-1],[-1,-1,-1,-1],[-1,-1,-1,-1],[-1,-1,-1,-1],[-1,-1,-1,-1],[-1,-1,-1,-1],[-1,-1,-1,-1],[-1,-1,-1,-1],[-1,-1,-1,-1],[-1,-1,-1,-1],[-1,-1,-1,-1],[-1,-1,-1,-1],[-1,-1,-1,-1],[-1,-1,-1,-1],[-1,-1,-1,-1],[-1,-1,-1,-1],[-1,-1,-1,-1],[-1,-1,-1,-1],[-1,-1,-1,-1],[-1,-1,-1,-1],[-1,-1,-1,-1],[-1,-1,-1,-1],[-1,-1,-1,-1],[-1,-1,-1,-1],[-1,-1,-1,-1],[-1,-1,-1,-1],[-1,-1,-1,-1],[-1,-1,-1,-1],[-1,-1,-1,-1],[-1,-1,-1,-1],[-1,-1,-1,-1],[-1,-1,-1,-1],[-1,-1,-1,-1],[-1,-1,-1,-1],[-1,-1,-1,-1],[-1,-1,-1,-1],[-1,-1,-1,-1],[-1,-1,-1,-1],[-1,-1,-1,-1],[-1,-1,-1,-1],[-1,-1,-1,-1],[-1,-1,-1,-1],[-1,-1,-1,-1],[-1,-1,-1,-1],[-1,-1,-1,-1],[-1,-1,-1,-1],[-1,-1,-1,-1],[-1,-1,-1,-1],[-1,-1,-1,-1],[-1,-1,-1,-1],[-1,-1,-1,-1],[-1,-1,-1,-1],[14,327,-1,-1],[14,328,14,326],[14,329,14,327],[14,330,14,328],[14,331,14,329],[14,332,14,330],[14,333,14,331],[14,334,14,332],[14,335,14,333],[14,336,14,334],[14,337,14,335],[14,338,14,336],[14,339,14,337],[14,340,14,338],[14,341,14,339],[14,342,14,340],[14,343,14,341],[14,344,14,342],[14,345,14,343],[14,346,14,344],[14,347,14,345],[14,348,14,346],[14,349,14,347],[15,349,14,348],[14,351,15,350],[14,352,14,350],[14,353,14,351],[14,354,14,352],[14,355,14,353],[14,356,14,354],[13,356,14,355],[14,358,13,357],[14,359,14,357],[14,360,14,358],[14,361,14,359],[14,362,14,360],[14,363,14,361],[14,364,14,362],[14,365,14,363],[14,366,14,364],[14,367,14,365],[14,368,14,366],[14,369,14,367],[14,370,14,368],[15,370,14,369],[14,372,-1,-1],[14,373,14,371],[14,374,14,372],[14,375,14,373],[14,376,14,374],[14,377,14,375],[13,377,14,376],[14,379,13,378],[14,380,14,378],[14,381,14,379],[14,382,14,380],[14,383,14,381],[14,384,14,382],[-1,-1,14,383],[14,386,-1,-1],[14,387,14,385],[14,388,14,386],[14,389,14,387],[14,390,14,388],[14,391,14,389],[15,391,14,390],[14,393,15,392],[14,394,14,392],[14,395,14,393],[14,396,14,394],[14,397,14,395],[14,398,14,396],[13,398,14,397],[14,400,13,399],[14,401,14,399],[14,402,14,400],[14,403,14,401],[14,404,14,402],[14,405,14,403],[14,406,14,404],[14,407,14,405],[14,408,14,406],[14,409,14,407],[14,410,14,408],[14,411,14,409],[14,412,14,410],[15,412,14,411],[-1,-1,-1,-1],[-1,-1,-1,-1],[-1,-1,-1,-1],[-1,-1,-1,-1],[-1,-1,-1,-1],[-1,-1,-1,-1],[-1,-1,-1,-1],[-1,-1,-1,-1],[-1,-1,-1,-1],[-1,-1,-1,-1],[-1,-1,-1,-1],[-1,-1,-1,-1],[-1,-1,-1,-1],[-1,-1,-1,-1],[-1,-1,-1,-1],[-1,-1,-1,-1],[-1,-1,-1,-1],[-1,-1,-1,-1],[-1,-1,-1,-1],[-1,-1,-1,-1],[-1,-1,-1,-1],[-1,-1,-1,-1],[-1,-1,-1,-1],[-1,-1,-1,-1],[-1,-1,-1,-1],[-1,-1,-1,-1],[-1,-1,-1,-1],[-1,-1,-1,-1],[-1,-1,-1,-1],[-1,-1,-1,-1],[-1,-1,-1,-1],[-1,-1,-1,-1],[-1,-1,-1,-1],[-1,-1,-1,-1],[-1,-1,-1,-1],[-1,-1,-1,-1],[-1,-1,-1,-1],[-1,-1,-1,-1],[-1,-1,-1,-1],[-1,-1,-1,-1],[-1,-1,-1,-1],[-1,-1,-1,-1],[-1,-1,-1,-1],[-1,-1,-1,-1],[-1,-1,-1,-1],[-1,-1,-1,-1],[-1,-1,-1,-1],[-1,-1,-1,-1],[-1,-1,-1,-1],[-1,-1,-1,-1],[-1,-1,-1,-1],[-1,-1,-1,-1],[-1,-1,-1,-1],[-1,-1,-1,-1],[-1,-1,-1,-1],[-1,-1,-1,-1],[-1,-1,-1,-1],[-1,-1,-1,-1],[-1,-1,-1,-1],[-1,-1,-1,-1],[-1,-1,-1,-1],[-1,-1,-1,-1],[-1,-1,-1,-1],[-1,-1,-1,-1],[-1,-1,-1,-1],[-1,-1,-1,-1],[-1,-1,-1,-1],[-1,-1,-1,-1],[-1,-1,-1,-1],[-1,-1,-1,-1],[-1,-1,-1,-1],[-1,-1,-1,-1],[-1,-1,-1,-1],[-1,-1,-1,-1],[-1,-1,-1,-1],[-1,-1,-1,-1],[-1,-1,-1,-1],[-1,-1,-1,-1],[-1,-1,-1,-1],[-1,-1,-1,-1],[-1,-1,-1,-1],[-1,-1,-1,-1],[-1,-1,-1,-1],[-1,-1,-1,-1],[-1,-1,-1,-1],[-1,-1,-1,-1],[-1,-1,-1,-1],[-1,-1,-1,-1],[-1,-1,-1,-1],[-1,-1,-1,-1],[-1,-1,-1,-1],[-1,-1,-1,-1],[-1,-1,-1,-1],[-1,-1,-1,-1],[-1,-1,-1,-1],[-1,-1,-1,-1],[-1,-1,-1,-1],[-1,-1,-1,-1],[-1,-1,-1,-1],[-1,-1,-1,-1],[-1,-1,-1,-1],[-1,-1,-1,-1],[-1,-1,-1,-1],[-1,-1,-1,-1],[-1,-1,-1,-1],[-1,-1,-1,-1],[-1,-1,-1,-1],[-1,-1,-1,-1],[-1,-1,-1,-1],[-1,-1,-1,-1],[-1,-1,-1,-1],[-1,-1,-1,-1]],"loop":[0,0,0,0,0,0,0,0,0,0,0,0,0,0,0,0,0,0,0,0,0,0,0,0,0,0,0,0,0,0,0,0,0,0,0,0,0,0,0,0,0,0,0,0,0,0,0,0,0,0,0,0,0,0,0,0,0,0,0,0,0,0,0,0,0,0,0,0,0,0,0,0,0,0,0,0,0,0,0,0,0,0,0,0,0,0,0,0,0,0,0,0,0,0,0,0,0,0,0,0,0,0,0,0,0,0,0,0,0,0,0,0,0,0,0,0,0,0,0,0,0,0,0,0,0,0,0,0,0,0,0,0,0,0,0,0,0,0,0,0,0,0,0,0,0,0,0,0,0,0,0,0,0,0,0,0,0,0,0,0,0,0,0,0,0,0,0,0,0,0,0,0,0,0,0,0,0,0,0,0,0,0,0,0,0,0,0,0,0,0,0,0,0,0,0,0,0,0,0,0,0,0,0,0,0,0,0,0,0,0,0,0,0,0,0,0,0,0,0,0,0,0,0,0,0,0,0,0,0,0,0,0,0,0,0,0,0,0,0,0,0,0,0,0,0,0,0,0,0,0,0,0,0,0,0,0,0,0,0,0,0,0,0,0,0,0,0,0,0,0,0,0,0,0,0,0,0,0,0,0,0,0,0,0,0,0,0,0,0,0,0,0,0,0,0,0,0,0,0,0,0,0,0,0,0,0,0,0,0,0,0,0,0,0,0,0,0,0,0,0,0,0,0,0,0,0,0,0,0,0,0,0,0,0,0,0,0,0,0,0,0,0,0,0,0,0,0,0,0,0,0,0,0,0,0,0,0,0,0,0,0,0,0,0,0,0,0,0,0,0,0,0,0,0,0,0,0,0,0,0,0,0,0,0,0,0,0,0,0,0,0,0,0,0,0,0,0,0,0,0,0,0,0,0,0,0,0,0,0,0,0,0,0,0,0,0,0,0,0,0,0,0,0,0,0,0,0,0,0,0,0,0,0,0,0,0,0,0,0,0,0,0,0,0,0,0,0,0,0,0,0,0,0,0,0,0,0,0,0,0,0,0,0,0,0,0,0,0,0,0,0,0,0,0,0,0,0,0,0,0,0,0,0,0,0,0,0,0,0,0,0,0,0,0,0,0,0,0,0,0,0,0,0,0,0,0,0,0,0,0,0,0,0,0,0,0,0,0,0,0,0,0,0,0,0],"skip":[0,0,0,0,0,0,0,0,0,0,0,0,0,0,0,0,0,0,0,0,0,0,0,0,0,0,0,0,0,0,0,0,0,0,0,0,0,0,0,0,0,0,0,0,0,0,0,0,0,0,0,0,0,0,0,0,0,0,0,0,0,0,0,0,0,0,0,0,0,0,0,0,0,0,0,0,0,0,0,0,0,0,0,0,0,0,0,0,0,0,0,0,0,0,0,0,0,0,0,0,0,0,0,0,0,0,0,0,0,0,0,0,0,0,0,0,0,0,0,0,0,0,0,0,0,0,0,0,0,0,0,0,0,0,0,0,0,0,0,0,0,0,0,0,0,0,0,0,0,0,0,0,0,0,0,0,0,0,0,0,0,0,0,0,0,0,0,0,0,0,0,0,0,0,0,0,0,0,0,0,0,0,0,0,0,0,0,0,0,0,0,0,0,0,0,0,0,0,0,0,0,0,0,0,0,0,0,0,0,0,0,0,0,0,0,0,0,0,0,0,0,0,0,0,0,0,0,0,0,0,0,0,0,0,0,0,0,0,0,0,0,0,0,0,0,0,0,0,0,0,0,0,0,0,0,0,0,0,0,0,0,0,0,0,0,0,0,0,0,0,0,0,0,0,0,0,0,0,0,0,0,0,0,0,0,0,0,0,0,0,0,0,0,0,0,0,0,0,0,0,0,0,0,0,0,0,0,0,0,0,0,0,0,0,0,0,0,0,0,0,0,0,0,0,0,0,0,0,0,0,0,0,0,0,0,0,0,0,0,0,0,0,0,0,0,0,0,0,0,0,0,0,0,0,0,0,0,0,0,0,0,0,0,0,0,0,0,0,0,0,0,0,0,0,0,0,0,0,0,0,0,0,0,0,0,0,0,0,0,0,0,0,0,0,0,0,0,0,0,0,0,0,0,0,0,0,0,0,0,0,0,0,0,0,0,0,0,0,0,0,0,0,0,0,0,0,0,0,0,0,0,0,0,0,0,0,0,0,0,0,0,0,0,0,0,0,0,0,0,0,0,0,0,0,0,0,0,0,0,0,0,0,0,0,0,0,0,0,0,0,0,0,0,0,0,0,0,0,0,0,0,0,0,0,0,0,0,0,0,0,0,0,0,0,0,0,0,0,0,0,0,0,0,0,0,0,0,0,0,0,0,0,0,0,0,0,0,0,0,0,0,0,0,0,0],"scafLoop":[],"stapLoop":[],"stap_colors":[[384,16777215]]},{"row":8,"col":13,"num":15,"scaf":[[-1,-1,-1,-1],[-1,-1,-1,-1],[-1,-1,-1,-1],[-1,-1,-1,-1],[-1,-1,-1,-1],[-1,-1,-1,-1],[-1,-1,-1,-1],[-1,-1,-1,-1],[-1,-1,-1,-1],[-1,-1,-1,-1],[-1,-1,-1,-1],[-1,-1,-1,-1],[-1,-1,-1,-1],[-1,-1,-1,-1],[-1,-1,-1,-1],[-1,-1,-1,-1],[-1,-1,-1,-1],[-1,-1,-1,-1],[-1,-1,-1,-1],[-1,-1,-1,-1],[-1,-1,-1,-1],[-1,-1,-1,-1],[-1,-1,-1,-1],[-1,-1,-1,-1],[-1,-1,-1,-1],[-1,-1,-1,-1],[-1,-1,-1,-1],[-1,-1,-1,-1],[-1,-1,-1,-1],[-1,-1,-1,-1],[-1,-1,-1,-1],[-1,-1,-1,-1],[-1,-1,-1,-1],[-1,-1,-1,-1],[-1,-1,-1,-1],[-1,-1,-1,-1],[-1,-1,-1,-1],[-1,-1,-1,-1],[-1,-1,-1,-1],[-1,-1,-1,-1],[-1,-1,-1,-1],[-1,-1,-1,-1],[-1,-1,-1,-1],[-1,-1,-1,-1],[-1,-1,-1,-1],[-1,-1,-1,-1],[-1,-1,-1,-1],[-1,-1,-1,-1],[-1,-1,-1,-1],[-1,-1,-1,-1],[-1,-1,-1,-1],[-1,-1,-1,-1],[-1,-1,-1,-1],[-1,-1,-1,-1],[-1,-1,-1,-1],[-1,-1,-1,-1],[-1,-1,-1,-1],[-1,-1,-1,-1],[-1,-1,-1,-1],[-1,-1,-1,-1],[-1,-1,-1,-1],[-1,-1,-1,-1],[-1,-1,-1,-1],[-1,-1,-1,-1],[-1,-1,-1,-1],[-1,-1,-1,-1],[-1,-1,-1,-1],[-1,-1,-1,-1],[-1,-1,-1,-1],[-1,-1,-1,-1],[-1,-1,-1,-1],[-1,-1,-1,-1],[-1,-1,-1,-1],[-1,-1,-1,-1],[-1,-1,-1,-1],[-1,-1,-1,-1],[-1,-1,-1,-1],[-1,-1,-1,-1],[-1,-1,-1,-1],[-1,-1,-1,-1],[-1,-1,-1,-1],[-1,-1,-1,-1],[-1,-1,-1,-1],[-1,-1,-1,-1],[-1,-1,-1,-1],[-1,-1,-1,-1],[-1,-1,-1,-1],[-1,-1,-1,-1],[-1,-1,-1,-1],[-1,-1,-1,-1],[-1,-1,-1,-1],[-1,-1,-1,-1],[-1,-1,-1,-1],[-1,-1,-1,-1],[-1,-1,-1,-1],[-1,-1,-1,-1],[-1,-1,-1,-1],[-1,-1,-1,-1],[-1,-1,-1,-1],[-1,-1,-1,-1],[-1,-1,-1,-1],[-1,-1,-1,-1],[-1,-1,-1,-1],[-1,-1,-1,-1],[-1,-1,-1,-1],[-1,-1,-1,-1],[-1,-1,-1,-1],[-1,-1,-1,-1],[-1,-1,-1,-1],[-1,-1,-1,-1],[-1,-1,-1,-1],[-1,-1,-1,-1],[-1,-1,-1,-1],[-1,-1,-1,-1],[-1,-1,-1,-1],[-1,-1,-1,-1],[-1,-1,-1,-1],[-1,-1,-1,-1],[-1,-1,-1,-1],[-1,-1,-1,-1],[-1,-1,-1,-1],[-1,-1,-1,-1],[-1,-1,-1,-1],[-1,-1,-1,-1],[-1,-1,-1,-1],[-1,-1,-1,-1],[-1,-1,-1,-1],[-1,-1,-1,-1],[-1,-1,-1,-1],[-1,-1,-1,-1],[-1,-1,-1,-1],[-1,-1,-1,-1],[-1,-1,-1,-1],[-1,-1,-1,-1],[-1,-1,-1,-1],[-1,-1,-1,-1],[-1,-1,-1,-1],[-1,-1,-1,-1],[-1,-1,-1,-1],[-1,-1,-1,-1],[-1,-1,-1,-1],[-1,-1,-1,-1],[-1,-1,-1,-1],[-1,-1,-1,-1],[-1,-1,-1,-1],[-1,-1,-1,-1],[-1,-1,-1,-1],[-1,-1,-1,-1],[-1,-1,-1,-1],[-1,-1,-1,-1],[-1,-1,-1,-1],[-1,-1,-1,-1],[-1,-1,-1,-1],[-1,-1,-1,-1],[-1,-1,-1,-1],[-1,-1,-1,-1],[-1,-1,-1,-1],[-1,-1,-1,-1],[-1,-1,-1,-1],[-1,-1,-1,-1],[-1,-1,-1,-1],[-1,-1,-1,-1],[-1,-1,-1,-1],[-1,-1,-1,-1],[-1,-1,-1,-1],[-1,-1,-1,-1],[-1,-1,-1,-1],[-1,-1,-1,-1],[-1,-1,-1,-1],[-1,-1,-1,-1],[-1,-1,-1,-1],[-1,-1,-1,-1],[-1,-1,-1,-1],[-1,-1,-1,-1],[-1,-1,-1,-1],[-1,-1,-1,-1],[-1,-1,-1,-1],[-1,-1,-1,-1],[-1,-1,-1,-1],[-1,-1,-1,-1],[-1,-1,-1,-1],[-1,-1,-1,-1],[-1,-1,-1,-1],[-1,-1,-1,-1],[-1,-1,-1,-1],[-1,-1,-1,-1],[-1,-1,-1,-1],[-1,-1,-1,-1],[-1,-1,-1,-1],[-1,-1,-1,-1],[-1,-1,-1,-1],[-1,-1,-1,-1],[-1,-1,-1,-1],[-1,-1,-1,-1],[-1,-1,-1,-1],[-1,-1,-1,-1],[-1,-1,-1,-1],[-1,-1,-1,-1],[-1,-1,-1,-1],[-1,-1,-1,-1],[-1,-1,-1,-1],[-1,-1,-1,-1],[-1,-1,-1,-1],[-1,-1,-1,-1],[-1,-1,-1,-1],[-1,-1,-1,-1],[-1,-1,-1,-1],[-1,-1,-1,-1],[-1,-1,-1,-1],[-1,-1,-1,-1],[-1,-1,-1,-1],[-1,-1,-1,-1],[-1,-1,-1,-1],[-1,-1,-1,-1],[-1,-1,-1,-1],[-1,-1,-1,-1],[-1,-1,-1,-1],[-1,-1,-1,-1],[-1,-1,-1,-1],[-1,-1,-1,-1],[-1,-1,-1,-1],[-1,-1,-1,-1],[-1,-1,-1,-1],[-1,-1,-1,-1],[-1,-1,-1,-1],[-1,-1,-1,-1],[-1,-1,-1,-1],[-1,-1,-1,-1],[-1,-1,-1,-1],[-1,-1,-1,-1],[-1,-1,-1,-1],[-1,-1,-1,-1],[-1,-1,-1,-1],[-1,-1,-1,-1],[-1,-1,-1,-1],[-1,-1,-1,-1],[-1,-1,-1,-1],[-1,-1,-1,-1],[-1,-1,-1,-1],[-1,-1,-1,-1],[-1,-1,-1,-1],[-1,-1,-1,-1],[-1,-1,-1,-1],[-1,-1,-1,-1],[-1,-1,-1,-1],[-1,-1,-1,-1],[-1,-1,-1,-1],[-1,-1,-1,-1],[-1,-1,-1,-1],[-1,-1,-1,-1],[-1,-1,-1,-1],[-1,-1,-1,-1],[-1,-1,-1,-1],[-1,-1,-1,-1],[-1,-1,-1,-1],[-1,-1,-1,-1],[-1,-1,-1,-1],[-1,-1,-1,-1],[-1,-1,-1,-1],[-1,-1,-1,-1],[-1,-1,-1,-1],[-1,-1,-1,-1],[-1,-1,-1,-1],[-1,-1,-1,-1],[-1,-1,-1,-1],[-1,-1,-1,-1],[-1,-1,-1,-1],[-1,-1,-1,-1],[-1,-1,-1,-1],[-1,-1,-1,-1],[-1,-1,-1,-1],[-1,-1,-1,-1],[-1,-1,-1,-1],[-1,-1,-1,-1],[-1,-1,-1,-1],[-1,-1,-1,-1],[-1,-1,-1,-1],[-1,-1,-1,-1],[-1,-1,-1,-1],[-1,-1,-1,-1],[-1,-1,-1,-1],[-1,-1,-1,-1],[-1,-1,-1,-1],[-1,-1,-1,-1],[-1,-1,-1,-1],[-1,-1,-1,-1],[-1,-1,-1,-1],[-1,-1,-1,-1],[-1,-1,-1,-1],[-1,-1,-1,-1],[-1,-1,-1,-1],[-1,-1,-1,-1],[-1,-1,-1,-1],[-1,-1,-1,-1],[-1,-1,-1,-1],[-1,-1,-1,-1],[-1,-1,-1,-1],[-1,-1,-1,-1],[-1,-1,-1,-1],[-1,-1,-1,-1],[-1,-1,-1,-1],[-1,-1,-1,-1],[-1,-1,-1,-1],[-1,-1,-1,-1],[-1,-1,-1,-1],[-1,-1,-1,-1],[-1,-1,-1,-1],[-1,-1,-1,-1],[-1,-1,-1,-1],[-1,-1,-1,-1],[-1,-1,-1,-1],[-1,-1,-1,-1],[-1,-1,-1,-1],[-1,-1,-1,-1],[-1,-1,-1,-1],[-1,-1,-1,-1],[-1,-1,-1,-1],[-1,-1,-1,-1],[-1,-1,-1,-1],[-1,-1,-1,-1],[-1,-1,-1,-1],[-1,-1,-1,-1],[-1,-1,-1,-1],[-1,-1,-1,-1],[-1,-1,-1,-1],[-1,-1,-1,-1],[-1,-1,-1,-1],[-1,-1,-1,-1],[-1,-1,-1,-1],[-1,-1,-1,-1],[-1,-1,-1,-1],[15,332,16,331],[15,333,15,331],[15,334,15,332],[15,335,15,333],[15,336,15,334],[15,337,15,335],[15,338,15,336],[15,339,15,337],[15,340,15,338],[15,341,15,339],[15,342,15,340],[15,343,15,341],[15,344,15,342],[15,345,15,343],[15,346,15,344],[15,347,15,345],[15,348,15,346],[15,349,15,347],[15,350,15,348],[15,351,15,349],[15,352,15,350],[15,353,15,351],[15,354,15,352],[15,355,15,353],[15,356,15,354],[15,357,15,355],[15,358,15,356],[15,359,15,357],[15,360,15,358],[15,361,15,359],[15,362,15,360],[15,363,15,361],[15,364,15,362],[15,365,15,363],[15,366,15,364],[15,367,15,365],[15,368,15,366],[15,369,15,367],[15,370,15,368],[15,371,15,369],[15,372,15,370],[15,373,15,371],[15,374,15,372],[15,375,15,373],[15,376,15,374],[15,377,15,375],[15,378,15,376],[15,379,15,377],[15,380,15,378],[15,381,15,379],[15,382,15,380],[15,383,15,381],[15,384,15,382],[15,385,15,383],[15,386,15,384],[15,387,15,385],[15,388,15,386],[15,389,15,387],[15,390,15,388],[15,391,15,389],[15,392,15,390],[15,393,15,391],[15,394,15,392],[15,395,15,393],[15,396,15,394],[15,397,15,395],[15,398,15,396],[15,399,15,397],[15,400,15,398],[15,401,15,399],[15,402,15,400],[15,403,15,401],[15,404,15,402],[15,405,15,403],[15,406,15,404],[15,407,15,405],[15,408,15,406],[15,409,15,407],[15,410,15,408],[15,411,15,409],[15,412,15,410],[15,413,15,411],[15,414,15,412],[15,415,15,413],[15,416,15,414],[15,417,15,415],[15,418,15,416],[15,419,15,417],[15,420,15,418],[15,421,15,419],[15,422,15,420],[15,423,15,421],[15,424,15,422],[15,425,15,423],[15,426,15,424],[15,427,15,425],[15,428,15,426],[15,429,15,427],[15,430,15,428],[15,431,15,429],[15,432,15,430],[15,433,15,431],[15,434,15,432],[15,435,15,433],[15,436,15,434],[15,437,15,435],[15,438,15,436],[15,439,15,437],[15,440,15,438],[15,441,15,439],[15,442,15,440],[15,443,15,441],[15,444,15,442],[15,445,15,443],[15,446,15,444],[15,447,15,445],[15,448,15,446],[15,449,15,447],[15,450,15,448],[15,451,15,449],[15,452,15,450],[15,453,15,451],[15,454,15,452],[15,455,15,453],[15,456,15,454],[15,457,15,455],[15,458,15,456],[15,459,15,457],[15,460,15,458],[15,461,15,459],[15,462,15,460],[15,463,15,461],[15,464,15,462],[15,465,15,463],[15,466,15,464],[15,467,15,465],[15,468,15,466],[15,469,15,467],[15,470,15,468],[15,471,15,469],[15,472,15,470],[15,473,15,471],[15,474,15,472],[15,475,15,473],[15,476,15,474],[15,477,15,475],[15,478,15,476],[15,479,15,477],[15,480,15,478],[14,480,15,479],[-1,-1,-1,-1],[-1,-1,-1,-1],[-1,-1,-1,-1],[-1,-1,-1,-1],[-1,-1,-1,-1],[-1,-1,-1,-1],[-1,-1,-1,-1],[-1,-1,-1,-1],[-1,-1,-1,-1],[-1,-1,-1,-1],[-1,-1,-1,-1],[-1,-1,-1,-1],[-1,-1,-1,-1],[-1,-1,-1,-1],[-1,-1,-1,-1],[-1,-1,-1,-1],[-1,-1,-1,-1],[-1,-1,-1,-1],[-1,-1,-1,-1],[-1,-1,-1,-1],[-1,-1,-1,-1],[-1,-1,-1,-1],[-1,-1,-1,-1],[-1,-1,-1,-1],[-1,-1,-1,-1],[-1,-1,-1,-1],[-1,-1,-1,-1],[-1,-1,-1,-1],[-1,-1,-1,-1],[-1,-1,-1,-1],[-1,-1,-1,-1],[-1,-1,-1,-1],[-1,-1,-1,-1],[-1,-1,-1,-1],[-1,-1,-1,-1],[-1,-1,-1,-1],[-1,-1,-1,-1],[-1,-1,-1,-1],[-1,-1,-1,-1],[-1,-1,-1,-1],[-1,-1,-1,-1],[-1,-1,-1,-1],[-1,-1,-1,-1],[-1,-1,-1,-1]],"stap":[[-1,-1,-1,-1],[-1,-1,-1,-1],[-1,-1,-1,-1],[-1,-1,-1,-1],[-1,-1,-1,-1],[-1,-1,-1,-1],[-1,-1,-1,-1],[-1,-1,-1,-1],[-1,-1,-1,-1],[-1,-1,-1,-1],[-1,-1,-1,-1],[-1,-1,-1,-1],[-1,-1,-1,-1],[-1,-1,-1,-1],[-1,-1,-1,-1],[-1,-1,-1,-1],[-1,-1,-1,-1],[-1,-1,-1,-1],[-1,-1,-1,-1],[-1,-1,-1,-1],[-1,-1,-1,-1],[-1,-1,-1,-1],[-1,-1,-1,-1],[-1,-1,-1,-1],[-1,-1,-1,-1],[-1,-1,-1,-1],[-1,-1,-1,-1],[-1,-1,-1,-1],[-1,-1,-1,-1],[-1,-1,-1,-1],[-1,-1,-1,-1],[-1,-1,-1,-1],[-1,-1,-1,-1],[-1,-1,-1,-1],[-1,-1,-1,-1],[-1,-1,-1,-1],[-1,-1,-1,-1],[-1,-1,-1,-1],[-1,-1,-1,-1],[-1,-1,-1,-1],[-1,-1,-1,-1],[-1,-1,-1,-1],[-1,-1,-1,-1],[-1,-1,-1,-1],[-1,-1,-1,-1],[-1,-1,-1,-1],[-1,-1,-1,-1],[-1,-1,-1,-1],[-1,-1,-1,-1],[-1,-1,-1,-1],[-1,-1,-1,-1],[-1,-1,-1,-1],[-1,-1,-1,-1],[-1,-1,-1,-1],[-1,-1,-1,-1],[-1,-1,-1,-1],[-1,-1,-1,-1],[-1,-1,-1,-1],[-1,-1,-1,-1],[-1,-1,-1,-1],[-1,-1,-1,-1],[-1,-1,-1,-1],[-1,-1,-1,-1],[-1,-1,-1,-1],[-1,-1,-1,-1],[-1,-1,-1,-1],[-1,-1,-1,-1],[-1,-1,-1,-1],[-1,-1,-1,-1],[-1,-1,-1,-1],[-1,-1,-1,-1],[-1,-1,-1,-1],[-1,-1,-1,-1],[-1,-1,-1,-1],[-1,-1,-1,-1],[-1,-1,-1,-1],[-1,-1,-1,-1],[-1,-1,-1,-1],[-1,-1,-1,-1],[-1,-1,-1,-1],[-1,-1,-1,-1],[-1,-1,-1,-1],[-1,-1,-1,-1],[-1,-1,-1,-1],[-1,-1,-1,-1],[-1,-1,-1,-1],[-1,-1,-1,-1],[-1,-1,-1,-1],[-1,-1,-1,-1],[-1,-1,-1,-1],[-1,-1,-1,-1],[-1,-1,-1,-1],[-1,-1,-1,-1],[-1,-1,-1,-1],[-1,-1,-1,-1],[-1,-1,-1,-1],[-1,-1,-1,-1],[-1,-1,-1,-1],[-1,-1,-1,-1],[-1,-1,-1,-1],[-1,-1,-1,-1],[-1,-1,-1,-1],[-1,-1,-1,-1],[-1,-1,-1,-1],[-1,-1,-1,-1],[-1,-1,-1,-1],[-1,-1,-1,-1],[-1,-1,-1,-1],[-1,-1,-1,-1],[-1,-1,-1,-1],[-1,-1,-1,-1],[-1,-1,-1,-1],[-1,-1,-1,-1],[-1,-1,-1,-1],[-1,-1,-1,-1],[-1,-1,-1,-1],[-1,-1,-1,-1],[-1,-1,-1,-1],[-1,-1,-1,-1],[-1,-1,-1,-1],[-1,-1,-1,-1],[-1,-1,-1,-1],[-1,-1,-1,-1],[-1,-1,-1,-1],[-1,-1,-1,-1],[-1,-1,-1,-1],[-1,-1,-1,-1],[-1,-1,-1,-1],[-1,-1,-1,-1],[-1,-1,-1,-1],[-1,-1,-1,-1],[-1,-1,-1,-1],[-1,-1,-1,-1],[-1,-1,-1,-1],[-1,-1,-1,-1],[-1,-1,-1,-1],[-1,-1,-1,-1],[-1,-1,-1,-1],[-1,-1,-1,-1],[-1,-1,-1,-1],[-1,-1,-1,-1],[-1,-1,-1,-1],[-1,-1,-1,-1],[-1,-1,-1,-1],[-1,-1,-1,-1],[-1,-1,-1,-1],[-1,-1,-1,-1],[-1,-1,-1,-1],[-1,-1,-1,-1],[-1,-1,-1,-1],[-1,-1,-1,-1],[-1,-1,-1,-1],[-1,-1,-1,-1],[-1,-1,-1,-1],[-1,-1,-1,-1],[-1,-1,-1,-1],[-1,-1,-1,-1],[-1,-1,-1,-1],[-1,-1,-1,-1],[-1,-1,-1,-1],[-1,-1,-1,-1],[-1,-1,-1,-1],[-1,-1,-1,-1],[-1,-1,-1,-1],[-1,-1,-1,-1],[-1,-1,-1,-1],[-1,-1,-1,-1],[-1,-1,-1,-1],[-1,-1,-1,-1],[-1,-1,-1,-1],[-1,-1,-1,-1],[-1,-1,-1,-1],[-1,-1,-1,-1],[-1,-1,-1,-1],[-1,-1,-1,-1],[-1,-1,-1,-1],[-1,-1,-1,-1],[-1,-1,-1,-1],[-1,-1,-1,-1],[-1,-1,-1,-1],[-1,-1,-1,-1],[-1,-1,-1,-1],[-1,-1,-1,-1],[-1,-1,-1,-1],[-1,-1,-1,-1],[-1,-1,-1,-1],[-1,-1,-1,-1],[-1,-1,-1,-1],[-1,-1,-1,-1],[-1,-1,-1,-1],[-1,-1,-1,-1],[-1,-1,-1,-1],[-1,-1,-1,-1],[-1,-1,-1,-1],[-1,-1,-1,-1],[-1,-1,-1,-1],[-1,-1,-1,-1],[-1,-1,-1,-1],[-1,-1,-1,-1],[-1,-1,-1,-1],[-1,-1,-1,-1],[-1,-1,-1,-1],[-1,-1,-1,-1],[-1,-1,-1,-1],[-1,-1,-1,-1],[-1,-1,-1,-1],[-1,-1,-1,-1],[-1,-1,-1,-1],[-1,-1,-1,-1],[-1,-1,-1,-1],[-1,-1,-1,-1],[-1,-1,-1,-1],[-1,-1,-1,-1],[-1,-1,-1,-1],[-1,-1,-1,-1],[-1,-1,-1,-1],[-1,-1,-1,-1],[-1,-1,-1,-1],[-1,-1,-1,-1],[-1,-1,-1,-1],[-1,-1,-1,-1],[-1,-1,-1,-1],[-1,-1,-1,-1],[-1,-1,-1,-1],[-1,-1,-1,-1],[-1,-1,-1,-1],[-1,-1,-1,-1],[-1,-1,-1,-1],[-1,-1,-1,-1],[-1,-1,-1,-1],[-1,-1,-1,-1],[-1,-1,-1,-1],[-1,-1,-1,-1],[-1,-1,-1,-1],[-1,-1,-1,-1],[-1,-1,-1,-1],[-1,-1,-1,-1],[-1,-1,-1,-1],[-1,-1,-1,-1],[-1,-1,-1,-1],[-1,-1,-1,-1],[-1,-1,-1,-1],[-1,-1,-1,-1],[-1,-1,-1,-1],[-1,-1,-1,-1],[-1,-1,-1,-1],[-1,-1,-1,-1],[-1,-1,-1,-1],[-1,-1,-1,-1],[-1,-1,-1,-1],[-1,-1,-1,-1],[-1,-1,-1,-1],[-1,-1,-1,-1],[-1,-1,-1,-1],[-1,-1,-1,-1],[-1,-1,-1,-1],[-1,-1,-1,-1],[-1,-1,-1,-1],[-1,-1,-1,-1],[-1,-1,-1,-1],[-1,-1,-1,-1],[-1,-1,-1,-1],[-1,-1,-1,-1],[-1,-1,-1,-1],[-1,-1,-1,-1],[-1,-1,-1,-1],[-1,-1,-1,-1],[-1,-1,-1,-1],[-1,-1,-1,-1],[-1,-1,-1,-1],[-1,-1,-1,-1],[-1,-1,-1,-1],[-1,-1,-1,-1],[-1,-1,-1,-1],[-1,-1,-1,-1],[-1,-1,-1,-1],[-1,-1,-1,-1],[-1,-1,-1,-1],[-1,-1,-1,-1],[-1,-1,-1,-1],[-1,-1,-1,-1],[-1,-1,-1,-1],[-1,-1,-1,-1],[-1,-1,-1,-1],[-1,-1,-1,-1],[-1,-1,-1,-1],[-1,-1,-1,-1],[-1,-1,-1,-1],[-1,-1,-1,-1],[-1,-1,-1,-1],[-1,-1,-1,-1],[-1,-1,-1,-1],[-1,-1,-1,-1],[-1,-1,-1,-1],[-1,-1,-1,-1],[-1,-1,-1,-1],[-1,-1,-1,-1],[-1,-1,-1,-1],[-1,-1,-1,-1],[-1,-1,-1,-1],[-1,-1,-1,-1],[-1,-1,-1,-1],[-1,-1,-1,-1],[-1,-1,-1,-1],[-1,-1,-1,-1],[-1,-1,-1,-1],[-1,-1,-1,-1],[-1,-1,-1,-1],[-1,-1,-1,-1],[-1,-1,-1,-1],[-1,-1,-1,-1],[-1,-1,-1,-1],[-1,-1,-1,-1],[-1,-1,-1,-1],[-1,-1,-1,-1],[-1,-1,-1,-1],[-1,-1,-1,-1],[-1,-1,-1,-1],[-1,-1,-1,-1],[-1,-1,-1,-1],[-1,-1,-1,-1],[-1,-1,-1,-1],[-1,-1,-1,-1],[-1,-1,-1,-1],[-1,-1,-1,-1],[-1,-1,-1,-1],[-1,-1,15,327],[15,326,15,328],[15,327,15,329],[15,328,15,330],[15,329,15,331],[15,330,15,332],[15,331,15,333],[15,332,15,334],[15,333,15,335],[15,334,15,336],[15,335,15,337],[15,336,15,338],[15,337,15,339],[15,338,15,340],[15,339,15,341],[15,340,15,342],[15,341,15,343],[15,342,15,344],[15,343,15,345],[15,344,15,346],[15,345,15,347],[15,346,15,348],[15,347,15,349],[15,348,14,349],[14,350,15,351],[15,350,15,352],[15,351,15,353],[15,352,15,354],[15,353,15,355],[15,354,15,356],[15,355,16,356],[16,357,15,358],[15,357,15,359],[15,358,15,360],[15,359,15,361],[15,360,15,362],[15,361,15,363],[15,362,15,364],[15,363,15,365],[15,364,15,366],[15,365,15,367],[15,366,15,368],[15,367,15,369],[15,368,15,370],[15,369,14,370],[-1,-1,15,372],[15,371,15,373],[15,372,15,374],[15,373,15,375],[15,374,15,376],[15,375,15,377],[15,376,16,377],[16,378,15,379],[15,378,15,380],[15,379,15,381],[15,380,15,382],[15,381,15,383],[15,382,15,384],[15,383,15,385],[15,384,15,386],[15,385,15,387],[15,386,15,388],[15,387,15,389],[15,388,15,390],[15,389,15,391],[15,390,14,391],[14,392,15,393],[15,392,15,394],[15,393,15,395],[15,394,15,396],[15,395,15,397],[15,396,15,398],[15,397,16,398],[16,399,15,400],[15,399,15,401],[15,400,15,402],[15,401,15,403],[15,402,15,404],[15,403,15,405],[15,404,15,406],[15,405,15,407],[15,406,15,408],[15,407,15,409],[15,408,15,410],[15,409,15,411],[15,410,15,412],[15,411,14,412],[-1,-1,-1,-1],[-1,-1,-1,-1],[-1,-1,-1,-1],[-1,-1,-1,-1],[-1,-1,-1,-1],[-1,-1,-1,-1],[-1,-1,-1,-1],[-1,-1,-1,-1],[-1,-1,-1,-1],[-1,-1,-1,-1],[-1,-1,-1,-1],[-1,-1,-1,-1],[-1,-1,-1,-1],[-1,-1,-1,-1],[-1,-1,-1,-1],[-1,-1,-1,-1],[-1,-1,-1,-1],[-1,-1,-1,-1],[-1,-1,-1,-1],[-1,-1,-1,-1],[-1,-1,-1,-1],[-1,-1,-1,-1],[-1,-1,-1,-1],[-1,-1,-1,-1],[-1,-1,-1,-1],[-1,-1,-1,-1],[-1,-1,-1,-1],[-1,-1,-1,-1],[-1,-1,-1,-1],[-1,-1,-1,-1],[-1,-1,-1,-1],[-1,-1,-1,-1],[-1,-1,-1,-1],[-1,-1,-1,-1],[-1,-1,-1,-1],[-1,-1,-1,-1],[-1,-1,-1,-1],[-1,-1,-1,-1],[-1,-1,-1,-1],[-1,-1,-1,-1],[-1,-1,-1,-1],[-1,-1,-1,-1],[-1,-1,-1,-1],[-1,-1,-1,-1],[-1,-1,-1,-1],[-1,-1,-1,-1],[-1,-1,-1,-1],[-1,-1,-1,-1],[-1,-1,-1,-1],[-1,-1,-1,-1],[-1,-1,-1,-1],[-1,-1,-1,-1],[-1,-1,-1,-1],[-1,-1,-1,-1],[-1,-1,-1,-1],[-1,-1,-1,-1],[-1,-1,-1,-1],[-1,-1,-1,-1],[-1,-1,-1,-1],[-1,-1,-1,-1],[-1,-1,-1,-1],[-1,-1,-1,-1],[-1,-1,-1,-1],[-1,-1,-1,-1],[-1,-1,-1,-1],[-1,-1,-1,-1],[-1,-1,-1,-1],[-1,-1,-1,-1],[-1,-1,-1,-1],[-1,-1,-1,-1],[-1,-1,-1,-1],[-1,-1,-1,-1],[-1,-1,-1,-1],[-1,-1,-1,-1],[-1,-1,-1,-1],[-1,-1,-1,-1],[-1,-1,-1,-1],[-1,-1,-1,-1],[-1,-1,-1,-1],[-1,-1,-1,-1],[-1,-1,-1,-1],[-1,-1,-1,-1],[-1,-1,-1,-1],[-1,-1,-1,-1],[-1,-1,-1,-1],[-1,-1,-1,-1],[-1,-1,-1,-1],[-1,-1,-1,-1],[-1,-1,-1,-1],[-1,-1,-1,-1],[-1,-1,-1,-1],[-1,-1,-1,-1],[-1,-1,-1,-1],[-1,-1,-1,-1],[-1,-1,-1,-1],[-1,-1,-1,-1],[-1,-1,-1,-1],[-1,-1,-1,-1],[-1,-1,-1,-1],[-1,-1,-1,-1],[-1,-1,-1,-1],[-1,-1,-1,-1],[-1,-1,-1,-1],[-1,-1,-1,-1],[-1,-1,-1,-1],[-1,-1,-1,-1],[-1,-1,-1,-1],[-1,-1,-1,-1],[-1,-1,-1,-1],[-1,-1,-1,-1],[-1,-1,-1,-1],[-1,-1,-1,-1]],"loop":[0,0,0,0,0,0,0,0,0,0,0,0,0,0,0,0,0,0,0,0,0,0,0,0,0,0,0,0,0,0,0,0,0,0,0,0,0,0,0,0,0,0,0,0,0,0,0,0,0,0,0,0,0,0,0,0,0,0,0,0,0,0,0,0,0,0,0,0,0,0,0,0,0,0,0,0,0,0,0,0,0,0,0,0,0,0,0,0,0,0,0,0,0,0,0,0,0,0,0,0,0,0,0,0,0,0,0,0,0,0,0,0,0,0,0,0,0,0,0,0,0,0,0,0,0,0,0,0,0,0,0,0,0,0,0,0,0,0,0,0,0,0,0,0,0,0,0,0,0,0,0,0,0,0,0,0,0,0,0,0,0,0,0,0,0,0,0,0,0,0,0,0,0,0,0,0,0,0,0,0,0,0,0,0,0,0,0,0,0,0,0,0,0,0,0,0,0,0,0,0,0,0,0,0,0,0,0,0,0,0,0,0,0,0,0,0,0,0,0,0,0,0,0,0,0,0,0,0,0,0,0,0,0,0,0,0,0,0,0,0,0,0,0,0,0,0,0,0,0,0,0,0,0,0,0,0,0,0,0,0,0,0,0,0,0,0,0,0,0,0,0,0,0,0,0,0,0,0,0,0,0,0,0,0,0,0,0,0,0,0,0,0,0,0,0,0,0,0,0,0,0,0,0,0,0,0,0,0,0,0,0,0,0,0,0,0,0,0,0,0,0,0,0,0,0,0,0,0,0,0,0,0,0,0,0,0,0,0,0,0,0,0,0,0,0,0,0,0,0,0,0,0,0,0,0,0,0,0,0,0,0,0,0,0,0,0,0,0,0,0,0,0,0,0,0,0,0,0,0,0,0,0,0,0,0,0,0,0,0,0,0,0,0,0,0,0,0,0,0,0,0,0,0,0,0,0,0,0,0,0,0,0,0,0,0,0,0,0,0,0,0,0,0,0,0,0,0,0,0,0,0,0,0,0,0,0,0,0,0,0,0,0,0,0,0,0,0,0,0,0,0,0,0,0,0,0,0,0,0,0,0,0,0,0,0,0,0,0,0,0,0,0,0,0,0,0,0,0,0,0,0,0,0,0,0,0,0,0,0,0,0,0,0,0,0,0,0,0,0,0,0,0,0,0,0,0,0,0,0,0,0,0,0,0,0,0,0,0,0,0,0,0,0,0,0],"skip":[0,0,0,0,0,0,0,0,0,0,0,0,0,0,0,0,0,0,0,0,0,0,0,0,0,0,0,0,0,0,0,0,0,0,0,0,0,0,0,0,0,0,0,0,0,0,0,0,0,0,0,0,0,0,0,0,0,0,0,0,0,0,0,0,0,0,0,0,0,0,0,0,0,0,0,0,0,0,0,0,0,0,0,0,0,0,0,0,0,0,0,0,0,0,0,0,0,0,0,0,0,0,0,0,0,0,0,0,0,0,0,0,0,0,0,0,0,0,0,0,0,0,0,0,0,0,0,0,0,0,0,0,0,0,0,0,0,0,0,0,0,0,0,0,0,0,0,0,0,0,0,0,0,0,0,0,0,0,0,0,0,0,0,0,0,0,0,0,0,0,0,0,0,0,0,0,0,0,0,0,0,0,0,0,0,0,0,0,0,0,0,0,0,0,0,0,0,0,0,0,0,0,0,0,0,0,0,0,0,0,0,0,0,0,0,0,0,0,0,0,0,0,0,0,0,0,0,0,0,0,0,0,0,0,0,0,0,0,0,0,0,0,0,0,0,0,0,0,0,0,0,0,0,0,0,0,0,0,0,0,0,0,0,0,0,0,0,0,0,0,0,0,0,0,0,0,0,0,0,0,0,0,0,0,0,0,0,0,0,0,0,0,0,0,0,0,0,0,0,0,0,0,0,0,0,0,0,0,0,0,0,0,0,0,0,0,0,0,0,0,0,0,0,0,0,0,0,0,0,0,0,0,0,0,0,0,0,0,0,0,0,0,0,0,0,0,0,0,0,0,0,0,0,0,0,0,0,0,0,0,0,0,0,0,0,0,0,0,0,0,0,0,0,0,0,0,0,0,0,0,0,0,0,0,0,0,0,0,0,0,0,0,0,0,0,0,0,0,0,0,0,0,0,0,0,0,0,0,0,0,0,0,0,0,0,0,0,0,0,0,0,0,0,0,0,0,0,0,0,0,0,0,0,0,0,0,0,0,0,0,0,0,0,0,0,0,0,0,0,0,0,0,0,0,0,0,0,0,0,0,0,0,0,0,0,0,0,0,0,0,0,0,0,0,0,0,0,0,0,0,0,0,0,0,0,0,0,0,0,0,0,0,0,0,0,0,0,0,0,0,0,0,0,0,0,0,0,0,0,0,0,0,0,0,0,0,0,0,0,0,0,0,0,0,0],"scafLoop":[],"stapLoop":[],"stap_colors":[[326,16777215],[371,16777215]]},{"row":8,"col":14,"num":16,"scaf":[[-1,-1,-1,-1],[-1,-1,-1,-1],[-1,-1,-1,-1],[-1,-1,-1,-1],[-1,-1,-1,-1],[-1,-1,-1,-1],[-1,-1,-1,-1],[-1,-1,-1,-1],[-1,-1,-1,-1],[-1,-1,-1,-1],[-1,-1,-1,-1],[-1,-1,-1,-1],[-1,-1,-1,-1],[-1,-1,-1,-1],[-1,-1,-1,-1],[-1,-1,-1,-1],[-1,-1,-1,-1],[-1,-1,-1,-1],[-1,-1,-1,-1],[-1,-1,-1,-1],[-1,-1,-1,-1],[-1,-1,-1,-1],[-1,-1,-1,-1],[-1,-1,-1,-1],[-1,-1,-1,-1],[-1,-1,-1,-1],[-1,-1,-1,-1],[-1,-1,-1,-1],[-1,-1,-1,-1],[-1,-1,-1,-1],[-1,-1,-1,-1],[-1,-1,-1,-1],[-1,-1,-1,-1],[-1,-1,-1,-1],[-1,-1,-1,-1],[-1,-1,-1,-1],[-1,-1,-1,-1],[-1,-1,-1,-1],[-1,-1,-1,-1],[-1,-1,-1,-1],[-1,-1,-1,-1],[-1,-1,-1,-1],[-1,-1,-1,-1],[-1,-1,-1,-1],[-1,-1,-1,-1],[-1,-1,-1,-1],[-1,-1,-1,-1],[-1,-1,-1,-1],[-1,-1,-1,-1],[-1,-1,-1,-1],[-1,-1,-1,-1],[-1,-1,-1,-1],[-1,-1,-1,-1],[-1,-1,-1,-1],[-1,-1,-1,-1],[-1,-1,-1,-1],[-1,-1,-1,-1],[-1,-1,-1,-1],[-1,-1,-1,-1],[-1,-1,-1,-1],[-1,-1,-1,-1],[-1,-1,-1,-1],[-1,-1,-1,-1],[-1,-1,-1,-1],[-1,-1,-1,-1],[-1,-1,-1,-1],[-1,-1,-1,-1],[-1,-1,-1,-1],[-1,-1,-1,-1],[-1,-1,-1,-1],[-1,-1,-1,-1],[-1,-1,-1,-1],[-1,-1,-1,-1],[-1,-1,-1,-1],[-1,-1,-1,-1],[-1,-1,-1,-1],[-1,-1,-1,-1],[-1,-1,-1,-1],[-1,-1,-1,-1],[-1,-1,-1,-1],[-1,-1,-1,-1],[-1,-1,-1,-1],[-1,-1,-1,-1],[-1,-1,-1,-1],[-1,-1,-1,-1],[-1,-1,-1,-1],[-1,-1,-1,-1],[-1,-1,-1,-1],[-1,-1,-1,-1],[-1,-1,-1,-1],[-1,-1,-1,-1],[-1,-1,-1,-1],[-1,-1,-1,-1],[-1,-1,-1,-1],[-1,-1,-1,-1],[-1,-1,-1,-1],[-1,-1,-1,-1],[-1,-1,-1,-1],[-1,-1,-1,-1],[-1,-1,-1,-1],[-1,-1,-1,-1],[-1,-1,-1,-1],[-1,-1,-1,-1],[-1,-1,-1,-1],[-1,-1,-1,-1],[-1,-1,-1,-1],[-1,-1,-1,-1],[-1,-1,-1,-1],[-1,-1,-1,-1],[-1,-1,-1,-1],[-1,-1,-1,-1],[-1,-1,-1,-1],[-1,-1,-1,-1],[-1,-1,-1,-1],[-1,-1,-1,-1],[-1,-1,-1,-1],[-1,-1,-1,-1],[-1,-1,-1,-1],[-1,-1,-1,-1],[-1,-1,-1,-1],[-1,-1,-1,-1],[-1,-1,-1,-1],[-1,-1,-1,-1],[-1,-1,-1,-1],[-1,-1,-1,-1],[-1,-1,-1,-1],[-1,-1,-1,-1],[-1,-1,-1,-1],[-1,-1,-1,-1],[-1,-1,-1,-1],[-1,-1,-1,-1],[-1,-1,-1,-1],[-1,-1,-1,-1],[-1,-1,-1,-1],[-1,-1,-1,-1],[-1,-1,-1,-1],[-1,-1,-1,-1],[-1,-1,-1,-1],[-1,-1,-1,-1],[-1,-1,-1,-1],[-1,-1,-1,-1],[-1,-1,-1,-1],[-1,-1,-1,-1],[-1,-1,-1,-1],[-1,-1,-1,-1],[-1,-1,-1,-1],[-1,-1,-1,-1],[-1,-1,-1,-1],[-1,-1,-1,-1],[-1,-1,-1,-1],[-1,-1,-1,-1],[-1,-1,-1,-1],[-1,-1,-1,-1],[-1,-1,-1,-1],[-1,-1,-1,-1],[-1,-1,-1,-1],[-1,-1,-1,-1],[-1,-1,-1,-1],[-1,-1,-1,-1],[-1,-1,-1,-1],[-1,-1,-1,-1],[-1,-1,-1,-1],[-1,-1,-1,-1],[-1,-1,-1,-1],[-1,-1,-1,-1],[-1,-1,-1,-1],[-1,-1,-1,-1],[-1,-1,-1,-1],[-1,-1,-1,-1],[-1,-1,-1,-1],[-1,-1,-1,-1],[-1,-1,-1,-1],[-1,-1,-1,-1],[-1,-1,-1,-1],[-1,-1,-1,-1],[-1,-1,-1,-1],[-1,-1,-1,-1],[-1,-1,-1,-1],[-1,-1,-1,-1],[-1,-1,-1,-1],[-1,-1,-1,-1],[-1,-1,-1,-1],[-1,-1,-1,-1],[-1,-1,-1,-1],[-1,-1,-1,-1],[-1,-1,-1,-1],[-1,-1,-1,-1],[-1,-1,-1,-1],[-1,-1,-1,-1],[-1,-1,-1,-1],[-1,-1,-1,-1],[-1,-1,-1,-1],[-1,-1,-1,-1],[-1,-1,-1,-1],[-1,-1,-1,-1],[-1,-1,-1,-1],[-1,-1,-1,-1],[-1,-1,-1,-1],[-1,-1,-1,-1],[-1,-1,-1,-1],[-1,-1,-1,-1],[-1,-1,-1,-1],[-1,-1,-1,-1],[-1,-1,-1,-1],[-1,-1,-1,-1],[-1,-1,-1,-1],[-1,-1,-1,-1],[-1,-1,-1,-1],[-1,-1,-1,-1],[-1,-1,-1,-1],[-1,-1,-1,-1],[-1,-1,-1,-1],[-1,-1,-1,-1],[-1,-1,-1,-1],[-1,-1,-1,-1],[-1,-1,-1,-1],[-1,-1,-1,-1],[-1,-1,-1,-1],[-1,-1,-1,-1],[-1,-1,-1,-1],[-1,-1,-1,-1],[-1,-1,-1,-1],[-1,-1,-1,-1],[-1,-1,-1,-1],[-1,-1,-1,-1],[-1,-1,-1,-1],[-1,-1,-1,-1],[-1,-1,-1,-1],[-1,-1,-1,-1],[-1,-1,-1,-1],[-1,-1,-1,-1],[-1,-1,-1,-1],[-1,-1,-1,-1],[-1,-1,-1,-1],[-1,-1,-1,-1],[-1,-1,-1,-1],[-1,-1,-1,-1],[-1,-1,-1,-1],[-1,-1,-1,-1],[-1,-1,-1,-1],[-1,-1,-1,-1],[-1,-1,-1,-1],[-1,-1,-1,-1],[-1,-1,-1,-1],[-1,-1,-1,-1],[-1,-1,-1,-1],[-1,-1,-1,-1],[-1,-1,-1,-1],[-1,-1,-1,-1],[-1,-1,-1,-1],[-1,-1,-1,-1],[-1,-1,-1,-1],[-1,-1,-1,-1],[-1,-1,-1,-1],[-1,-1,-1,-1],[-1,-1,-1,-1],[-1,-1,-1,-1],[-1,-1,-1,-1],[-1,-1,-1,-1],[-1,-1,-1,-1],[-1,-1,-1,-1],[-1,-1,-1,-1],[-1,-1,-1,-1],[-1,-1,-1,-1],[-1,-1,-1,-1],[-1,-1,-1,-1],[-1,-1,-1,-1],[-1,-1,-1,-1],[-1,-1,-1,-1],[-1,-1,-1,-1],[-1,-1,-1,-1],[-1,-1,-1,-1],[-1,-1,-1,-1],[-1,-1,-1,-1],[-1,-1,-1,-1],[-1,-1,-1,-1],[-1,-1,-1,-1],[-1,-1,-1,-1],[-1,-1,-1,-1],[-1,-1,-1,-1],[-1,-1,-1,-1],[-1,-1,-1,-1],[-1,-1,-1,-1],[-1,-1,-1,-1],[-1,-1,-1,-1],[-1,-1,-1,-1],[-1,-1,-1,-1],[-1,-1,-1,-1],[-1,-1,-1,-1],[-1,-1,-1,-1],[-1,-1,-1,-1],[-1,-1,-1,-1],[-1,-1,-1,-1],[-1,-1,-1,-1],[-1,-1,-1,-1],[-1,-1,-1,-1],[-1,-1,-1,-1],[-1,-1,-1,-1],[-1,-1,-1,-1],[-1,-1,-1,-1],[-1,-1,-1,-1],[-1,-1,-1,-1],[-1,-1,-1,-1],[-1,-1,-1,-1],[-1,-1,-1,-1],[-1,-1,-1,-1],[-1,-1,-1,-1],[-1,-1,-1,-1],[-1,-1,-1,-1],[-1,-1,-1,-1],[-1,-1,-1,-1],[-1,-1,-1,-1],[-1,-1,-1,-1],[-1,-1,-1,-1],[-1,-1,-1,-1],[-1,-1,-1,-1],[-1,-1,-1,-1],[-1,-1,-1,-1],[-1,-1,-1,-1],[-1,-1,-1,-1],[-1,-1,-1,-1],[-1,-1,-1,-1],[-1,-1,-1,-1],[-1,-1,-1,-1],[-1,-1,-1,-1],[-1,-1,-1,-1],[-1,-1,-1,-1],[-1,-1,-1,-1],[-1,-1,-1,-1],[-1,-1,-1,-1],[-1,-1,-1,-1],[15,331,16,332],[16,331,16,333],[16,332,16,334],[16,333,16,335],[16,334,16,336],[16,335,16,337],[16,336,16,338],[16,337,16,339],[16,338,16,340],[16,339,16,341],[16,340,16,342],[16,341,16,343],[16,342,16,344],[16,343,16,345],[16,344,16,346],[16,345,16,347],[16,346,16,348],[16,347,16,349],[16,348,16,350],[16,349,16,351],[16,350,16,352],[16,351,16,353],[16,352,16,354],[16,353,16,355],[16,354,16,356],[16,355,16,357],[16,356,16,358],[16,357,16,359],[16,358,16,360],[16,359,16,361],[16,360,16,362],[16,361,16,363],[16,362,16,364],[16,363,16,365],[16,364,16,366],[16,365,16,367],[16,366,16,368],[16,367,16,369],[16,368,16,370],[16,369,16,371],[16,370,16,372],[16,371,16,373],[16,372,16,374],[16,373,16,375],[16,374,16,376],[16,375,16,377],[16,376,16,378],[16,377,16,379],[16,378,16,380],[16,379,16,381],[16,380,16,382],[16,381,16,383],[16,382,16,384],[16,383,16,385],[16,384,16,386],[16,385,16,387],[16,386,16,388],[16,387,16,389],[16,388,16,390],[16,389,16,391],[16,390,16,392],[16,391,16,393],[16,392,16,394],[16,393,16,395],[16,394,16,396],[16,395,16,397],[16,396,16,398],[16,397,16,399],[16,398,16,400],[16,399,16,401],[16,400,16,402],[16,401,16,403],[16,402,16,404],[16,403,16,405],[16,404,16,406],[16,405,16,407],[16,406,16,408],[16,407,16,409],[16,408,16,410],[16,409,16,411],[16,410,16,412],[16,411,16,413],[16,412,16,414],[16,413,16,415],[16,414,16,416],[16,415,16,417],[16,416,16,418],[16,417,16,419],[16,418,16,420],[16,419,16,421],[16,420,16,422],[16,421,16,423],[16,422,16,424],[16,423,16,425],[16,424,16,426],[16,425,16,427],[16,426,16,428],[16,427,16,429],[16,428,16,430],[16,429,16,431],[16,430,16,432],[16,431,16,433],[16,432,16,434],[16,433,16,435],[16,434,16,436],[16,435,16,437],[16,436,16,438],[16,437,16,439],[16,438,16,440],[16,439,16,441],[16,440,16,442],[16,441,16,443],[16,442,16,444],[16,443,16,445],[16,444,16,446],[16,445,16,447],[16,446,16,448],[16,447,16,449],[16,448,16,450],[16,449,16,451],[16,450,16,452],[16,451,16,453],[16,452,16,454],[16,453,16,455],[16,454,16,456],[16,455,16,457],[16,456,16,458],[16,457,16,459],[16,458,16,460],[16,459,16,461],[16,460,16,462],[16,461,16,463],[16,462,16,464],[16,463,16,465],[16,464,16,466],[16,465,16,467],[16,466,16,468],[16,467,16,469],[16,468,16,470],[16,469,16,471],[16,470,16,472],[16,471,16,473],[16,472,16,474],[16,473,16,475],[16,474,16,476],[16,475,16,477],[16,476,16,478],[16,477,16,479],[16,478,16,480],[16,479,16,481],[16,480,16,482],[16,481,16,483],[16,482,16,484],[16,483,17,484],[-1,-1,-1,-1],[-1,-1,-1,-1],[-1,-1,-1,-1],[-1,-1,-1,-1],[-1,-1,-1,-1],[-1,-1,-1,-1],[-1,-1,-1,-1],[-1,-1,-1,-1],[-1,-1,-1,-1],[-1,-1,-1,-1],[-1,-1,-1,-1],[-1,-1,-1,-1],[-1,-1,-1,-1],[-1,-1,-1,-1],[-1,-1,-1,-1],[-1,-1,-1,-1],[-1,-1,-1,-1],[-1,-1,-1,-1],[-1,-1,-1,-1],[-1,-1,-1,-1],[-1,-1,-1,-1],[-1,-1,-1,-1],[-1,-1,-1,-1],[-1,-1,-1,-1],[-1,-1,-1,-1],[-1,-1,-1,-1],[-1,-1,-1,-1],[-1,-1,-1,-1],[-1,-1,-1,-1],[-1,-1,-1,-1],[-1,-1,-1,-1],[-1,-1,-1,-1],[-1,-1,-1,-1],[-1,-1,-1,-1],[-1,-1,-1,-1],[-1,-1,-1,-1],[-1,-1,-1,-1],[-1,-1,-1,-1],[-1,-1,-1,-1],[-1,-1,-1,-1]],"stap":[[-1,-1,-1,-1],[-1,-1,-1,-1],[-1,-1,-1,-1],[-1,-1,-1,-1],[-1,-1,-1,-1],[-1,-1,-1,-1],[-1,-1,-1,-1],[-1,-1,-1,-1],[-1,-1,-1,-1],[-1,-1,-1,-1],[-1,-1,-1,-1],[-1,-1,-1,-1],[-1,-1,-1,-1],[-1,-1,-1,-1],[-1,-1,-1,-1],[-1,-1,-1,-1],[-1,-1,-1,-1],[-1,-1,-1,-1],[-1,-1,-1,-1],[-1,-1,-1,-1],[-1,-1,-1,-1],[-1,-1,-1,-1],[-1,-1,-1,-1],[-1,-1,-1,-1],[-1,-1,-1,-1],[-1,-1,-1,-1],[-1,-1,-1,-1],[-1,-1,-1,-1],[-1,-1,-1,-1],[-1,-1,-1,-1],[-1,-1,-1,-1],[-1,-1,-1,-1],[-1,-1,-1,-1],[-1,-1,-1,-1],[-1,-1,-1,-1],[-1,-1,-1,-1],[-1,-1,-1,-1],[-1,-1,-1,-1],[-1,-1,-1,-1],[-1,-1,-1,-1],[-1,-1,-1,-1],[-1,-1,-1,-1],[-1,-1,-1,-1],[-1,-1,-1,-1],[-1,-1,-1,-1],[-1,-1,-1,-1],[-1,-1,-1,-1],[-1,-1,-1,-1],[-1,-1,-1,-1],[-1,-1,-1,-1],[-1,-1,-1,-1],[-1,-1,-1,-1],[-1,-1,-1,-1],[-1,-1,-1,-1],[-1,-1,-1,-1],[-1,-1,-1,-1],[-1,-1,-1,-1],[-1,-1,-1,-1],[-1,-1,-1,-1],[-1,-1,-1,-1],[-1,-1,-1,-1],[-1,-1,-1,-1],[-1,-1,-1,-1],[-1,-1,-1,-1],[-1,-1,-1,-1],[-1,-1,-1,-1],[-1,-1,-1,-1],[-1,-1,-1,-1],[-1,-1,-1,-1],[-1,-1,-1,-1],[-1,-1,-1,-1],[-1,-1,-1,-1],[-1,-1,-1,-1],[-1,-1,-1,-1],[-1,-1,-1,-1],[-1,-1,-1,-1],[-1,-1,-1,-1],[-1,-1,-1,-1],[-1,-1,-1,-1],[-1,-1,-1,-1],[-1,-1,-1,-1],[-1,-1,-1,-1],[-1,-1,-1,-1],[-1,-1,-1,-1],[-1,-1,-1,-1],[-1,-1,-1,-1],[-1,-1,-1,-1],[-1,-1,-1,-1],[-1,-1,-1,-1],[-1,-1,-1,-1],[-1,-1,-1,-1],[-1,-1,-1,-1],[-1,-1,-1,-1],[-1,-1,-1,-1],[-1,-1,-1,-1],[-1,-1,-1,-1],[-1,-1,-1,-1],[-1,-1,-1,-1],[-1,-1,-1,-1],[-1,-1,-1,-1],[-1,-1,-1,-1],[-1,-1,-1,-1],[-1,-1,-1,-1],[-1,-1,-1,-1],[-1,-1,-1,-1],[-1,-1,-1,-1],[-1,-1,-1,-1],[-1,-1,-1,-1],[-1,-1,-1,-1],[-1,-1,-1,-1],[-1,-1,-1,-1],[-1,-1,-1,-1],[-1,-1,-1,-1],[-1,-1,-1,-1],[-1,-1,-1,-1],[-1,-1,-1,-1],[-1,-1,-1,-1],[-1,-1,-1,-1],[-1,-1,-1,-1],[-1,-1,-1,-1],[-1,-1,-1,-1],[-1,-1,-1,-1],[-1,-1,-1,-1],[-1,-1,-1,-1],[-1,-1,-1,-1],[-1,-1,-1,-1],[-1,-1,-1,-1],[-1,-1,-1,-1],[-1,-1,-1,-1],[-1,-1,-1,-1],[-1,-1,-1,-1],[-1,-1,-1,-1],[-1,-1,-1,-1],[-1,-1,-1,-1],[-1,-1,-1,-1],[-1,-1,-1,-1],[-1,-1,-1,-1],[-1,-1,-1,-1],[-1,-1,-1,-1],[-1,-1,-1,-1],[-1,-1,-1,-1],[-1,-1,-1,-1],[-1,-1,-1,-1],[-1,-1,-1,-1],[-1,-1,-1,-1],[-1,-1,-1,-1],[-1,-1,-1,-1],[-1,-1,-1,-1],[-1,-1,-1,-1],[-1,-1,-1,-1],[-1,-1,-1,-1],[-1,-1,-1,-1],[-1,-1,-1,-1],[-1,-1,-1,-1],[-1,-1,-1,-1],[-1,-1,-1,-1],[-1,-1,-1,-1],[-1,-1,-1,-1],[-1,-1,-1,-1],[-1,-1,-1,-1],[-1,-1,-1,-1],[-1,-1,-1,-1],[-1,-1,-1,-1],[-1,-1,-1,-1],[-1,-1,-1,-1],[-1,-1,-1,-1],[-1,-1,-1,-1],[-1,-1,-1,-1],[-1,-1,-1,-1],[-1,-1,-1,-1],[-1,-1,-1,-1],[-1,-1,-1,-1],[-1,-1,-1,-1],[-1,-1,-1,-1],[-1,-1,-1,-1],[-1,-1,-1,-1],[-1,-1,-1,-1],[-1,-1,-1,-1],[-1,-1,-1,-1],[-1,-1,-1,-1],[-1,-1,-1,-1],[-1,-1,-1,-1],[-1,-1,-1,-1],[-1,-1,-1,-1],[-1,-1,-1,-1],[-1,-1,-1,-1],[-1,-1,-1,-1],[-1,-1,-1,-1],[-1,-1,-1,-1],[-1,-1,-1,-1],[-1,-1,-1,-1],[-1,-1,-1,-1],[-1,-1,-1,-1],[-1,-1,-1,-1],[-1,-1,-1,-1],[-1,-1,-1,-1],[-1,-1,-1,-1],[-1,-1,-1,-1],[-1,-1,-1,-1],[-1,-1,-1,-1],[-1,-1,-1,-1],[-1,-1,-1,-1],[-1,-1,-1,-1],[-1,-1,-1,-1],[-1,-1,-1,-1],[-1,-1,-1,-1],[-1,-1,-1,-1],[-1,-1,-1,-1],[-1,-1,-1,-1],[-1,-1,-1,-1],[-1,-1,-1,-1],[-1,-1,-1,-1],[-1,-1,-1,-1],[-1,-1,-1,-1],[-1,-1,-1,-1],[-1,-1,-1,-1],[-1,-1,-1,-1],[-1,-1,-1,-1],[-1,-1,-1,-1],[-1,-1,-1,-1],[-1,-1,-1,-1],[-1,-1,-1,-1],[-1,-1,-1,-1],[-1,-1,-1,-1],[-1,-1,-1,-1],[-1,-1,-1,-1],[-1,-1,-1,-1],[-1,-1,-1,-1],[-1,-1,-1,-1],[-1,-1,-1,-1],[-1,-1,-1,-1],[-1,-1,-1,-1],[-1,-1,-1,-1],[-1,-1,-1,-1],[-1,-1,-1,-1],[-1,-1,-1,-1],[-1,-1,-1,-1],[-1,-1,-1,-1],[-1,-1,-1,-1],[-1,-1,-1,-1],[-1,-1,-1,-1],[-1,-1,-1,-1],[-1,-1,-1,-1],[-1,-1,-1,-1],[-1,-1,-1,-1],[-1,-1,-1,-1],[-1,-1,-1,-1],[-1,-1,-1,-1],[-1,-1,-1,-1],[-1,-1,-1,-1],[-1,-1,-1,-1],[-1,-1,-1,-1],[-1,-1,-1,-1],[-1,-1,-1,-1],[-1,-1,-1,-1],[-1,-1,-1,-1],[-1,-1,-1,-1],[-1,-1,-1,-1],[-1,-1,-1,-1],[-1,-1,-1,-1],[-1,-1,-1,-1],[-1,-1,-1,-1],[-1,-1,-1,-1],[-1,-1,-1,-1],[-1,-1,-1,-1],[-1,-1,-1,-1],[-1,-1,-1,-1],[-1,-1,-1,-1],[-1,-1,-1,-1],[-1,-1,-1,-1],[-1,-1,-1,-1],[-1,-1,-1,-1],[-1,-1,-1,-1],[-1,-1,-1,-1],[-1,-1,-1,-1],[-1,-1,-1,-1],[-1,-1,-1,-1],[-1,-1,-1,-1],[-1,-1,-1,-1],[-1,-1,-1,-1],[-1,-1,-1,-1],[-1,-1,-1,-1],[-1,-1,-1,-1],[-1,-1,-1,-1],[-1,-1,-1,-1],[-1,-1,-1,-1],[-1,-1,-1,-1],[-1,-1,-1,-1],[-1,-1,-1,-1],[-1,-1,-1,-1],[-1,-1,-1,-1],[-1,-1,-1,-1],[-1,-1,-1,-1],[-1,-1,-1,-1],[-1,-1,-1,-1],[-1,-1,-1,-1],[-1,-1,-1,-1],[-1,-1,-1,-1],[-1,-1,-1,-1],[-1,-1,-1,-1],[-1,-1,-1,-1],[-1,-1,-1,-1],[-1,-1,-1,-1],[-1,-1,-1,-1],[-1,-1,-1,-1],[-1,-1,-1,-1],[-1,-1,-1,-1],[-1,-1,-1,-1],[-1,-1,-1,-1],[-1,-1,-1,-1],[-1,-1,-1,-1],[-1,-1,-1,-1],[-1,-1,-1,-1],[-1,-1,-1,-1],[-1,-1,-1,-1],[-1,-1,-1,-1],[-1,-1,-1,-1],[-1,-1,-1,-1],[-1,-1,-1,-1],[-1,-1,-1,-1],[-1,-1,-1,-1],[-1,-1,-1,-1],[-1,-1,-1,-1],[-1,-1,-1,-1],[-1,-1,-1,-1],[-1,-1,-1,-1],[16,327,-1,-1],[16,328,16,326],[16,329,16,327],[16,330,16,328],[16,331,16,329],[16,332,16,330],[16,333,16,331],[16,334,16,332],[16,335,16,333],[16,336,16,334],[16,337,16,335],[16,338,16,336],[16,339,16,337],[16,340,16,338],[16,341,16,339],[16,342,16,340],[17,342,16,341],[16,344,17,343],[16,345,16,343],[16,346,16,344],[16,347,16,345],[16,348,16,346],[16,349,16,347],[16,350,16,348],[16,351,16,349],[16,352,16,350],[16,353,16,351],[16,354,16,352],[16,355,16,353],[16,356,16,354],[15,356,16,355],[16,358,15,357],[16,359,16,357],[16,360,16,358],[16,361,16,359],[16,362,16,360],[16,363,16,361],[-1,-1,16,362],[16,365,17,364],[16,366,16,364],[16,367,16,365],[16,368,16,366],[16,369,16,367],[16,370,16,368],[16,371,16,369],[16,372,16,370],[16,373,16,371],[16,374,16,372],[16,375,16,373],[16,376,16,374],[16,377,16,375],[15,377,16,376],[16,379,15,378],[16,380,16,378],[16,381,16,379],[16,382,16,380],[16,383,16,381],[16,384,16,382],[17,384,16,383],[16,386,17,385],[16,387,16,385],[16,388,16,386],[16,389,16,387],[16,390,16,388],[16,391,16,389],[16,392,16,390],[16,393,16,391],[16,394,16,392],[16,395,16,393],[16,396,16,394],[16,397,16,395],[16,398,16,396],[15,398,16,397],[16,400,15,399],[16,401,16,399],[16,402,16,400],[16,403,16,401],[16,404,16,402],[16,405,16,403],[-1,-1,16,404],[-1,-1,-1,-1],[-1,-1,-1,-1],[-1,-1,-1,-1],[-1,-1,-1,-1],[-1,-1,-1,-1],[-1,-1,-1,-1],[-1,-1,-1,-1],[-1,-1,-1,-1],[-1,-1,-1,-1],[-1,-1,-1,-1],[-1,-1,-1,-1],[-1,-1,-1,-1],[-1,-1,-1,-1],[-1,-1,-1,-1],[-1,-1,-1,-1],[-1,-1,-1,-1],[-1,-1,-1,-1],[-1,-1,-1,-1],[-1,-1,-1,-1],[-1,-1,-1,-1],[-1,-1,-1,-1],[-1,-1,-1,-1],[-1,-1,-1,-1],[-1,-1,-1,-1],[-1,-1,-1,-1],[-1,-1,-1,-1],[-1,-1,-1,-1],[-1,-1,-1,-1],[-1,-1,-1,-1],[-1,-1,-1,-1],[-1,-1,-1,-1],[-1,-1,-1,-1],[-1,-1,-1,-1],[-1,-1,-1,-1],[-1,-1,-1,-1],[-1,-1,-1,-1],[-1,-1,-1,-1],[-1,-1,-1,-1],[-1,-1,-1,-1],[-1,-1,-1,-1],[-1,-1,-1,-1],[-1,-1,-1,-1],[-1,-1,-1,-1],[-1,-1,-1,-1],[-1,-1,-1,-1],[-1,-1,-1,-1],[-1,-1,-1,-1],[-1,-1,-1,-1],[-1,-1,-1,-1],[-1,-1,-1,-1],[-1,-1,-1,-1],[-1,-1,-1,-1],[-1,-1,-1,-1],[-1,-1,-1,-1],[-1,-1,-1,-1],[-1,-1,-1,-1],[-1,-1,-1,-1],[-1,-1,-1,-1],[-1,-1,-1,-1],[-1,-1,-1,-1],[-1,-1,-1,-1],[-1,-1,-1,-1],[-1,-1,-1,-1],[-1,-1,-1,-1],[-1,-1,-1,-1],[-1,-1,-1,-1],[-1,-1,-1,-1],[-1,-1,-1,-1],[-1,-1,-1,-1],[-1,-1,-1,-1],[-1,-1,-1,-1],[-1,-1,-1,-1],[-1,-1,-1,-1],[-1,-1,-1,-1],[-1,-1,-1,-1],[-1,-1,-1,-1],[-1,-1,-1,-1],[-1,-1,-1,-1],[-1,-1,-1,-1],[-1,-1,-1,-1],[-1,-1,-1,-1],[-1,-1,-1,-1],[-1,-1,-1,-1],[-1,-1,-1,-1],[-1,-1,-1,-1],[-1,-1,-1,-1],[-1,-1,-1,-1],[-1,-1,-1,-1],[-1,-1,-1,-1],[-1,-1,-1,-1],[-1,-1,-1,-1],[-1,-1,-1,-1],[-1,-1,-1,-1],[-1,-1,-1,-1],[-1,-1,-1,-1],[-1,-1,-1,-1],[-1,-1,-1,-1],[-1,-1,-1,-1],[-1,-1,-1,-1],[-1,-1,-1,-1],[-1,-1,-1,-1],[-1,-1,-1,-1],[-1,-1,-1,-1],[-1,-1,-1,-1],[-1,-1,-1,-1],[-1,-1,-1,-1],[-1,-1,-1,-1],[-1,-1,-1,-1],[-1,-1,-1,-1],[-1,-1,-1,-1],[-1,-1,-1,-1],[-1,-1,-1,-1],[-1,-1,-1,-1],[-1,-1,-1,-1],[-1,-1,-1,-1],[-1,-1,-1,-1],[-1,-1,-1,-1],[-1,-1,-1,-1],[-1,-1,-1,-1]],"loop":[0,0,0,0,0,0,0,0,0,0,0,0,0,0,0,0,0,0,0,0,0,0,0,0,0,0,0,0,0,0,0,0,0,0,0,0,0,0,0,0,0,0,0,0,0,0,0,0,0,0,0,0,0,0,0,0,0,0,0,0,0,0,0,0,0,0,0,0,0,0,0,0,0,0,0,0,0,0,0,0,0,0,0,0,0,0,0,0,0,0,0,0,0,0,0,0,0,0,0,0,0,0,0,0,0,0,0,0,0,0,0,0,0,0,0,0,0,0,0,0,0,0,0,0,0,0,0,0,0,0,0,0,0,0,0,0,0,0,0,0,0,0,0,0,0,0,0,0,0,0,0,0,0,0,0,0,0,0,0,0,0,0,0,0,0,0,0,0,0,0,0,0,0,0,0,0,0,0,0,0,0,0,0,0,0,0,0,0,0,0,0,0,0,0,0,0,0,0,0,0,0,0,0,0,0,0,0,0,0,0,0,0,0,0,0,0,0,0,0,0,0,0,0,0,0,0,0,0,0,0,0,0,0,0,0,0,0,0,0,0,0,0,0,0,0,0,0,0,0,0,0,0,0,0,0,0,0,0,0,0,0,0,0,0,0,0,0,0,0,0,0,0,0,0,0,0,0,0,0,0,0,0,0,0,0,0,0,0,0,0,0,0,0,0,0,0,0,0,0,0,0,0,0,0,0,0,0,0,0,0,0,0,0,0,0,0,0,0,0,0,0,0,0,0,0,0,0,0,0,0,0,0,0,0,0,0,0,0,0,0,0,0,0,0,0,0,0,0,0,0,0,0,0,0,0,0,0,0,0,0,0,0,0,0,0,0,0,0,0,0,0,0,0,0,0,0,0,0,0,0,0,0,0,0,0,0,0,0,0,0,0,0,0,0,0,0,0,0,0,0,0,0,0,0,0,0,0,0,0,0,0,0,0,0,0,0,0,0,0,0,0,0,0,0,0,0,0,0,0,0,0,0,0,0,0,0,0,0,0,0,0,0,0,0,0,0,0,0,0,0,0,0,0,0,0,0,0,0,0,0,0,0,0,0,0,0,0,0,0,0,0,0,0,0,0,0,0,0,0,0,0,0,0,0,0,0,0,0,0,0,0,0,0,0,0,0,0,0,0,0,0,0,0,0,0,0,0,0,0,0,0,0,0,0,0,0,0,0,0,0,0,0,0,0,0],"skip":[0,0,0,0,0,0,0,0,0,0,0,0,0,0,0,0,0,0,0,0,0,0,0,0,0,0,0,0,0,0,0,0,0,0,0,0,0,0,0,0,0,0,0,0,0,0,0,0,0,0,0,0,0,0,0,0,0,0,0,0,0,0,0,0,0,0,0,0,0,0,0,0,0,0,0,0,0,0,0,0,0,0,0,0,0,0,0,0,0,0,0,0,0,0,0,0,0,0,0,0,0,0,0,0,0,0,0,0,0,0,0,0,0,0,0,0,0,0,0,0,0,0,0,0,0,0,0,0,0,0,0,0,0,0,0,0,0,0,0,0,0,0,0,0,0,0,0,0,0,0,0,0,0,0,0,0,0,0,0,0,0,0,0,0,0,0,0,0,0,0,0,0,0,0,0,0,0,0,0,0,0,0,0,0,0,0,0,0,0,0,0,0,0,0,0,0,0,0,0,0,0,0,0,0,0,0,0,0,0,0,0,0,0,0,0,0,0,0,0,0,0,0,0,0,0,0,0,0,0,0,0,0,0,0,0,0,0,0,0,0,0,0,0,0,0,0,0,0,0,0,0,0,0,0,0,0,0,0,0,0,0,0,0,0,0,0,0,0,0,0,0,0,0,0,0,0,0,0,0,0,0,0,0,0,0,0,0,0,0,0,0,0,0,0,0,0,0,0,0,0,0,0,0,0,0,0,0,0,0,0,0,0,0,0,0,0,0,0,0,0,0,0,0,0,0,0,0,0,0,0,0,0,0,0,0,0,0,0,0,0,0,0,0,0,0,0,0,0,0,0,0,0,0,0,0,0,0,0,0,0,0,0,0,0,0,0,0,0,0,0,0,0,0,0,0,0,0,0,0,0,0,0,0,0,0,0,0,0,0,0,0,0,0,0,0,0,0,0,0,0,0,0,0,0,0,0,0,0,0,0,0,0,0,0,0,0,0,0,0,0,0,0,0,0,0,0,0,0,0,0,0,0,0,0,0,0,0,0,0,0,0,0,0,0,0,0,0,0,0,0,0,0,0,0,0,0,0,0,0,0,0,0,0,0,0,0,0,0,0,0,0,0,0,0,0,0,0,0,0,0,0,0,0,0,0,0,0,0,0,0,0,0,0,0,0,0,0,0,0,0,0,0,0,0,0,0,0,0,0,0,0,0,0,0,0,0,0,0,0,0,0,0,0,0,0],"scafLoop":[],"stapLoop":[],"stap_colors":[[363,16777215],[405,16777215]]},{"row":8,"col":15,"num":17,"scaf":[[-1,-1,-1,-1],[-1,-1,-1,-1],[-1,-1,-1,-1],[-1,-1,-1,-1],[-1,-1,-1,-1],[-1,-1,-1,-1],[-1,-1,-1,-1],[-1,-1,-1,-1],[-1,-1,-1,-1],[-1,-1,-1,-1],[-1,-1,-1,-1],[17,12,-1,-1],[17,13,17,11],[17,14,17,12],[17,15,17,13],[17,16,17,14],[17,17,17,15],[17,18,17,16],[17,19,17,17],[17,20,17,18],[17,21,17,19],[17,22,17,20],[17,23,17,21],[17,24,17,22],[17,25,17,23],[17,26,17,24],[17,27,17,25],[17,28,17,26],[17,29,17,27],[17,30,17,28],[17,31,17,29],[17,32,17,30],[17,33,17,31],[17,34,17,32],[17,35,17,33],[17,36,17,34],[17,37,17,35],[17,38,17,36],[17,39,17,37],[17,40,17,38],[17,41,17,39],[17,42,17,40],[17,43,17,41],[17,44,17,42],[17,45,17,43],[17,46,17,44],[17,47,17,45],[17,48,17,46],[17,49,17,47],[17,50,17,48],[17,51,17,49],[17,52,17,50],[17,53,17,51],[17,54,17,52],[17,55,17,53],[17,56,17,54],[17,57,17,55],[17,58,17,56],[17,59,17,57],[17,60,17,58],[17,61,17,59],[17,62,17,60],[17,63,17,61],[17,64,17,62],[17,65,17,63],[17,66,17,64],[17,67,17,65],[17,68,17,66],[17,69,17,67],[17,70,17,68],[17,71,17,69],[17,72,17,70],[17,73,17,71],[17,74,17,72],[17,75,17,73],[17,76,17,74],[17,77,17,75],[17,78,17,76],[17,79,17,77],[17,80,17,78],[17,81,17,79],[17,82,17,80],[17,83,17,81],[17,84,17,82],[17,85,17,83],[17,86,17,84],[17,87,17,85],[17,88,17,86],[17,89,17,87],[17,90,17,88],[17,91,17,89],[17,92,17,90],[17,93,17,91],[17,94,17,92],[17,95,17,93],[17,96,17,94],[17,97,17,95],[17,98,17,96],[17,99,17,97],[17,100,17,98],[17,101,17,99],[17,102,17,100],[17,103,17,101],[17,104,17,102],[17,105,17,103],[17,106,17,104],[17,107,17,105],[17,108,17,106],[17,109,17,107],[17,110,17,108],[17,111,17,109],[17,112,17,110],[17,113,17,111],[17,114,17,112],[17,115,17,113],[17,116,17,114],[17,117,17,115],[17,118,17,116],[17,119,17,117],[17,120,17,118],[17,121,17,119],[17,122,17,120],[17,123,17,121],[17,124,17,122],[17,125,17,123],[17,126,17,124],[17,127,17,125],[17,128,17,126],[17,129,17,127],[17,130,17,128],[17,131,17,129],[17,132,17,130],[17,133,17,131],[17,134,17,132],[17,135,17,133],[17,136,17,134],[17,137,17,135],[17,138,17,136],[17,139,17,137],[17,140,17,138],[17,141,17,139],[17,142,17,140],[17,143,17,141],[17,144,17,142],[17,145,17,143],[17,146,17,144],[17,147,17,145],[17,148,17,146],[17,149,17,147],[17,150,17,148],[17,151,17,149],[17,152,17,150],[17,153,17,151],[17,154,17,152],[17,155,17,153],[17,156,17,154],[17,157,17,155],[17,158,17,156],[17,159,17,157],[17,160,17,158],[17,161,17,159],[17,162,17,160],[17,163,17,161],[17,164,17,162],[17,165,17,163],[17,166,17,164],[17,167,17,165],[17,168,17,166],[17,169,17,167],[17,170,17,168],[17,171,17,169],[17,172,17,170],[17,173,17,171],[17,174,17,172],[17,175,17,173],[17,176,17,174],[17,177,17,175],[17,178,17,176],[17,179,17,177],[17,180,17,178],[17,181,17,179],[17,182,17,180],[17,183,17,181],[17,184,17,182],[17,185,17,183],[17,186,17,184],[17,187,17,185],[17,188,17,186],[17,189,17,187],[17,190,17,188],[17,191,17,189],[17,192,17,190],[17,193,17,191],[17,194,17,192],[17,195,17,193],[17,196,17,194],[17,197,17,195],[17,198,17,196],[17,199,17,197],[17,200,17,198],[17,201,17,199],[17,202,17,200],[17,203,17,201],[17,204,17,202],[17,205,17,203],[17,206,17,204],[17,207,17,205],[17,208,17,206],[17,209,17,207],[17,210,17,208],[17,211,17,209],[17,212,17,210],[17,213,17,211],[17,214,17,212],[17,215,17,213],[17,216,17,214],[17,217,17,215],[17,218,17,216],[17,219,17,217],[17,220,17,218],[17,221,17,219],[17,222,17,220],[17,223,17,221],[17,224,17,222],[17,225,17,223],[17,226,17,224],[17,227,17,225],[17,228,17,226],[17,229,17,227],[17,230,17,228],[17,231,17,229],[17,232,17,230],[17,233,17,231],[17,234,17,232],[17,235,17,233],[17,236,17,234],[17,237,17,235],[17,238,17,236],[17,239,17,237],[17,240,17,238],[17,241,17,239],[17,242,17,240],[17,243,17,241],[17,244,17,242],[17,245,17,243],[17,246,17,244],[17,247,17,245],[17,248,17,246],[17,249,17,247],[17,250,17,248],[17,251,17,249],[17,252,17,250],[17,253,17,251],[17,254,17,252],[17,255,17,253],[17,256,17,254],[17,257,17,255],[17,258,17,256],[17,259,17,257],[17,260,17,258],[17,261,17,259],[17,262,17,260],[17,263,17,261],[17,264,17,262],[17,265,17,263],[17,266,17,264],[17,267,17,265],[17,268,17,266],[17,269,17,267],[17,270,17,268],[17,271,17,269],[17,272,17,270],[17,273,17,271],[17,274,17,272],[17,275,17,273],[17,276,17,274],[17,277,17,275],[17,278,17,276],[17,279,17,277],[17,280,17,278],[17,281,17,279],[17,282,17,280],[17,283,17,281],[17,284,17,282],[17,285,17,283],[17,286,17,284],[17,287,17,285],[17,288,17,286],[17,289,17,287],[17,290,17,288],[17,291,17,289],[17,292,17,290],[17,293,17,291],[17,294,17,292],[17,295,17,293],[17,296,17,294],[17,297,17,295],[17,298,17,296],[17,299,17,297],[17,300,17,298],[17,301,17,299],[17,302,17,300],[17,303,17,301],[17,304,17,302],[17,305,17,303],[17,306,17,304],[17,307,17,305],[17,308,17,306],[17,309,17,307],[17,310,17,308],[17,311,17,309],[17,312,17,310],[17,313,17,311],[17,314,17,312],[17,315,17,313],[17,316,17,314],[17,317,17,315],[17,318,17,316],[17,319,17,317],[17,320,17,318],[17,321,17,319],[17,322,17,320],[17,323,17,321],[17,324,17,322],[17,325,17,323],[17,326,17,324],[17,327,17,325],[17,328,17,326],[17,329,17,327],[17,330,17,328],[17,331,17,329],[17,332,17,330],[17,333,17,331],[17,334,17,332],[17,335,17,333],[17,336,17,334],[17,337,17,335],[17,338,17,336],[17,339,17,337],[17,340,17,338],[17,341,17,339],[17,342,17,340],[17,343,17,341],[17,344,17,342],[17,345,17,343],[17,346,17,344],[17,347,17,345],[17,348,17,346],[17,349,17,347],[17,350,17,348],[17,351,17,349],[17,352,17,350],[17,353,17,351],[17,354,17,352],[17,355,17,353],[17,356,17,354],[17,357,17,355],[17,358,17,356],[17,359,17,357],[17,360,17,358],[17,361,17,359],[17,362,17,360],[17,363,17,361],[17,364,17,362],[17,365,17,363],[17,366,17,364],[17,367,17,365],[17,368,17,366],[17,369,17,367],[17,370,17,368],[17,371,17,369],[17,372,17,370],[17,373,17,371],[17,374,17,372],[17,375,17,373],[17,376,17,374],[17,377,17,375],[17,378,17,376],[17,379,17,377],[17,380,17,378],[17,381,17,379],[17,382,17,380],[17,383,17,381],[17,384,17,382],[17,385,17,383],[17,386,17,384],[17,387,17,385],[17,388,17,386],[17,389,17,387],[17,390,17,388],[17,391,17,389],[17,392,17,390],[17,393,17,391],[17,394,17,392],[17,395,17,393],[17,396,17,394],[17,397,17,395],[17,398,17,396],[17,399,17,397],[17,400,17,398],[17,401,17,399],[17,402,17,400],[17,403,17,401],[17,404,17,402],[17,405,17,403],[17,406,17,404],[17,407,17,405],[17,408,17,406],[17,409,17,407],[17,410,17,408],[17,411,17,409],[17,412,17,410],[17,413,17,411],[17,414,17,412],[17,415,17,413],[17,416,17,414],[17,417,17,415],[17,418,17,416],[17,419,17,417],[17,420,17,418],[17,421,17,419],[17,422,17,420],[17,423,17,421],[17,424,17,422],[17,425,17,423],[17,426,17,424],[17,427,17,425],[17,428,17,426],[17,429,17,427],[17,430,17,428],[17,431,17,429],[17,432,17,430],[17,433,17,431],[17,434,17,432],[17,435,17,433],[17,436,17,434],[17,437,17,435],[17,438,17,436],[17,439,17,437],[17,440,17,438],[17,441,17,439],[17,442,17,440],[17,443,17,441],[17,444,17,442],[17,445,17,443],[17,446,17,444],[17,447,17,445],[17,448,17,446],[17,449,17,447],[17,450,17,448],[17,451,17,449],[17,452,17,450],[17,453,17,451],[17,454,17,452],[17,455,17,453],[17,456,17,454],[17,457,17,455],[17,458,17,456],[17,459,17,457],[17,460,17,458],[17,461,17,459],[17,462,17,460],[17,463,17,461],[17,464,17,462],[17,465,17,463],[17,466,17,464],[17,467,17,465],[17,468,17,466],[17,469,17,467],[17,470,17,468],[17,471,17,469],[17,472,17,470],[17,473,17,471],[17,474,17,472],[17,475,17,473],[17,476,17,474],[17,477,17,475],[17,478,17,476],[17,479,17,477],[17,480,17,478],[17,481,17,479],[17,482,17,480],[17,483,17,481],[17,484,17,482],[16,484,17,483],[-1,-1,-1,-1],[-1,-1,-1,-1],[-1,-1,-1,-1],[-1,-1,-1,-1],[-1,-1,-1,-1],[-1,-1,-1,-1],[-1,-1,-1,-1],[-1,-1,-1,-1],[-1,-1,-1,-1],[-1,-1,-1,-1],[-1,-1,-1,-1],[-1,-1,-1,-1],[-1,-1,-1,-1],[-1,-1,-1,-1],[-1,-1,-1,-1],[-1,-1,-1,-1],[-1,-1,-1,-1],[-1,-1,-1,-1],[-1,-1,-1,-1],[-1,-1,-1,-1],[-1,-1,-1,-1],[-1,-1,-1,-1],[-1,-1,-1,-1],[-1,-1,-1,-1],[-1,-1,-1,-1],[-1,-1,-1,-1],[-1,-1,-1,-1],[-1,-1,-1,-1],[-1,-1,-1,-1],[-1,-1,-1,-1],[-1,-1,-1,-1],[-1,-1,-1,-1],[-1,-1,-1,-1],[-1,-1,-1,-1],[-1,-1,-1,-1],[-1,-1,-1,-1],[-1,-1,-1,-1],[-1,-1,-1,-1],[-1,-1,-1,-1],[-1,-1,-1,-1]],"stap":[[-1,-1,-1,-1],[-1,-1,-1,-1],[-1,-1,-1,-1],[-1,-1,-1,-1],[-1,-1,-1,-1],[-1,-1,-1,-1],[-1,-1,-1,-1],[-1,-1,-1,-1],[-1,-1,-1,-1],[-1,-1,-1,-1],[-1,-1,-1,-1],[-1,-1,17,12],[17,11,17,13],[17,12,17,14],[17,13,17,15],[17,14,17,16],[17,15,17,17],[17,16,17,18],[17,17,17,19],[17,18,17,20],[17,19,17,21],[17,20,17,22],[17,21,17,23],[17,22,17,24],[17,23,17,25],[17,24,17,26],[17,25,17,27],[17,26,17,28],[17,27,17,29],[17,28,17,30],[17,29,-1,-1],[-1,-1,-1,-1],[-1,-1,-1,-1],[-1,-1,-1,-1],[-1,-1,-1,-1],[-1,-1,-1,-1],[-1,-1,-1,-1],[-1,-1,-1,-1],[-1,-1,-1,-1],[-1,-1,-1,-1],[-1,-1,-1,-1],[-1,-1,-1,-1],[-1,-1,-1,-1],[-1,-1,-1,-1],[-1,-1,-1,-1],[-1,-1,-1,-1],[-1,-1,-1,-1],[-1,-1,-1,-1],[-1,-1,-1,-1],[-1,-1,-1,-1],[-1,-1,-1,-1],[-1,-1,-1,-1],[-1,-1,-1,-1],[-1,-1,-1,-1],[-1,-1,-1,-1],[-1,-1,-1,-1],[-1,-1,-1,-1],[-1,-1,-1,-1],[-1,-1,-1,-1],[-1,-1,-1,-1],[-1,-1,-1,-1],[-1,-1,-1,-1],[-1,-1,-1,-1],[-1,-1,-1,-1],[-1,-1,-1,-1],[-1,-1,-1,-1],[-1,-1,-1,-1],[-1,-1,-1,-1],[-1,-1,-1,-1],[-1,-1,-1,-1],[-1,-1,-1,-1],[-1,-1,-1,-1],[-1,-1,-1,-1],[-1,-1,-1,-1],[-1,-1,-1,-1],[-1,-1,-1,-1],[-1,-1,-1,-1],[-1,-1,-1,-1],[-1,-1,-1,-1],[-1,-1,-1,-1],[-1,-1,-1,-1],[-1,-1,-1,-1],[-1,-1,-1,-1],[-1,-1,-1,-1],[-1,-1,-1,-1],[-1,-1,-1,-1],[-1,-1,-1,-1],[-1,-1,-1,-1],[-1,-1,-1,-1],[-1,-1,-1,-1],[-1,-1,-1,-1],[-1,-1,-1,-1],[-1,-1,-1,-1],[-1,-1,-1,-1],[-1,-1,-1,-1],[-1,-1,-1,-1],[-1,-1,-1,-1],[-1,-1,-1,-1],[-1,-1,-1,-1],[-1,-1,-1,-1],[-1,-1,-1,-1],[-1,-1,-1,-1],[-1,-1,-1,-1],[-1,-1,-1,-1],[-1,-1,-1,-1],[-1,-1,-1,-1],[-1,-1,-1,-1],[-1,-1,-1,-1],[-1,-1,-1,-1],[-1,-1,-1,-1],[-1,-1,-1,-1],[-1,-1,-1,-1],[-1,-1,-1,-1],[-1,-1,-1,-1],[-1,-1,-1,-1],[-1,-1,-1,-1],[-1,-1,-1,-1],[-1,-1,-1,-1],[-1,-1,-1,-1],[-1,-1,-1,-1],[-1,-1,-1,-1],[-1,-1,-1,-1],[-1,-1,-1,-1],[-1,-1,-1,-1],[-1,-1,-1,-1],[-1,-1,-1,-1],[-1,-1,-1,-1],[-1,-1,-1,-1],[-1,-1,-1,-1],[-1,-1,-1,-1],[-1,-1,-1,-1],[-1,-1,-1,-1],[-1,-1,-1,-1],[-1,-1,-1,-1],[-1,-1,-1,-1],[-1,-1,-1,-1],[-1,-1,-1,-1],[-1,-1,-1,-1],[-1,-1,-1,-1],[-1,-1,-1,-1],[-1,-1,-1,-1],[-1,-1,-1,-1],[-1,-1,-1,-1],[-1,-1,-1,-1],[-1,-1,-1,-1],[-1,-1,-1,-1],[-1,-1,-1,-1],[-1,-1,-1,-1],[-1,-1,-1,-1],[-1,-1,-1,-1],[-1,-1,-1,-1],[-1,-1,-1,-1],[-1,-1,-1,-1],[-1,-1,-1,-1],[-1,-1,-1,-1],[-1,-1,-1,-1],[-1,-1,-1,-1],[-1,-1,-1,-1],[-1,-1,-1,-1],[-1,-1,-1,-1],[-1,-1,-1,-1],[-1,-1,-1,-1],[-1,-1,-1,-1],[-1,-1,-1,-1],[-1,-1,-1,-1],[-1,-1,-1,-1],[-1,-1,-1,-1],[-1,-1,-1,-1],[-1,-1,-1,-1],[-1,-1,-1,-1],[-1,-1,-1,-1],[-1,-1,-1,-1],[-1,-1,-1,-1],[-1,-1,-1,-1],[-1,-1,-1,-1],[-1,-1,-1,-1],[-1,-1,-1,-1],[-1,-1,-1,-1],[-1,-1,-1,-1],[-1,-1,-1,-1],[-1,-1,-1,-1],[-1,-1,-1,-1],[-1,-1,-1,-1],[-1,-1,-1,-1],[-1,-1,-1,-1],[-1,-1,-1,-1],[-1,-1,-1,-1],[-1,-1,-1,-1],[-1,-1,-1,-1],[-1,-1,-1,-1],[-1,-1,-1,-1],[-1,-1,-1,-1],[-1,-1,-1,-1],[-1,-1,-1,-1],[-1,-1,-1,-1],[-1,-1,-1,-1],[-1,-1,-1,-1],[-1,-1,-1,-1],[-1,-1,-1,-1],[-1,-1,-1,-1],[-1,-1,-1,-1],[-1,-1,-1,-1],[-1,-1,-1,-1],[-1,-1,-1,-1],[-1,-1,-1,-1],[-1,-1,-1,-1],[-1,-1,-1,-1],[-1,-1,-1,-1],[-1,-1,-1,-1],[-1,-1,-1,-1],[-1,-1,-1,-1],[-1,-1,-1,-1],[-1,-1,-1,-1],[-1,-1,-1,-1],[-1,-1,-1,-1],[-1,-1,-1,-1],[-1,-1,-1,-1],[-1,-1,-1,-1],[-1,-1,-1,-1],[-1,-1,-1,-1],[-1,-1,-1,-1],[-1,-1,-1,-1],[-1,-1,-1,-1],[-1,-1,-1,-1],[-1,-1,-1,-1],[-1,-1,-1,-1],[-1,-1,-1,-1],[-1,-1,-1,-1],[-1,-1,-1,-1],[-1,-1,-1,-1],[-1,-1,-1,-1],[-1,-1,-1,-1],[-1,-1,-1,-1],[-1,-1,-1,-1],[-1,-1,-1,-1],[-1,-1,-1,-1],[-1,-1,-1,-1],[-1,-1,-1,-1],[-1,-1,-1,-1],[-1,-1,-1,-1],[-1,-1,-1,-1],[-1,-1,-1,-1],[-1,-1,-1,-1],[-1,-1,-1,-1],[-1,-1,-1,-1],[-1,-1,-1,-1],[-1,-1,-1,-1],[-1,-1,-1,-1],[-1,-1,-1,-1],[-1,-1,-1,-1],[-1,-1,-1,-1],[-1,-1,-1,-1],[-1,-1,-1,-1],[-1,-1,-1,-1],[-1,-1,-1,-1],[-1,-1,-1,-1],[-1,-1,-1,-1],[-1,-1,-1,-1],[-1,-1,-1,-1],[-1,-1,-1,-1],[-1,-1,-1,-1],[-1,-1,-1,-1],[-1,-1,-1,-1],[-1,-1,-1,-1],[-1,-1,-1,-1],[-1,-1,-1,-1],[-1,-1,-1,-1],[-1,-1,-1,-1],[-1,-1,-1,-1],[-1,-1,-1,-1],[-1,-1,-1,-1],[-1,-1,-1,-1],[-1,-1,-1,-1],[-1,-1,-1,-1],[-1,-1,-1,-1],[-1,-1,-1,-1],[-1,-1,-1,-1],[-1,-1,-1,-1],[-1,-1,-1,-1],[-1,-1,-1,-1],[-1,-1,-1,-1],[-1,-1,-1,-1],[-1,-1,-1,-1],[-1,-1,-1,-1],[-1,-1,-1,-1],[-1,-1,-1,-1],[-1,-1,-1,-1],[-1,-1,-1,-1],[-1,-1,-1,-1],[-1,-1,-1,-1],[-1,-1,-1,-1],[-1,-1,-1,-1],[-1,-1,-1,-1],[-1,-1,-1,-1],[-1,-1,-1,-1],[-1,-1,-1,-1],[-1,-1,-1,-1],[-1,-1,-1,-1],[-1,-1,-1,-1],[-1,-1,-1,-1],[-1,-1,-1,-1],[-1,-1,-1,-1],[-1,-1,-1,-1],[-1,-1,-1,-1],[-1,-1,-1,-1],[-1,-1,-1,-1],[-1,-1,-1,-1],[-1,-1,-1,-1],[-1,-1,-1,-1],[-1,-1,-1,-1],[-1,-1,-1,-1],[-1,-1,-1,-1],[-1,-1,-1,-1],[-1,-1,-1,-1],[-1,-1,-1,-1],[-1,-1,-1,-1],[-1,-1,-1,-1],[-1,-1,-1,-1],[-1,-1,-1,-1],[-1,-1,-1,-1],[-1,-1,-1,-1],[-1,-1,-1,-1],[-1,-1,-1,-1],[-1,-1,-1,-1],[-1,-1,-1,-1],[-1,-1,-1,-1],[-1,-1,-1,-1],[-1,-1,-1,-1],[-1,-1,-1,-1],[-1,-1,-1,-1],[-1,-1,-1,-1],[-1,-1,17,332],[17,331,17,333],[17,332,17,334],[17,333,17,335],[17,334,0,335],[0,336,17,337],[17,336,17,338],[17,337,17,339],[17,338,17,340],[17,339,17,341],[17,340,17,342],[17,341,16,342],[16,343,17,344],[17,343,17,345],[17,344,17,346],[17,345,17,347],[17,346,17,348],[17,347,17,349],[17,348,-1,-1],[-1,-1,17,351],[17,350,17,352],[17,351,17,353],[17,352,17,354],[17,353,17,355],[17,354,17,356],[17,355,0,356],[0,357,17,358],[17,357,17,359],[17,358,17,360],[17,359,17,361],[17,360,17,362],[17,361,17,363],[17,362,-1,-1],[16,364,17,365],[17,364,17,366],[17,365,17,367],[17,366,17,368],[17,367,17,369],[17,368,17,370],[17,369,17,371],[17,370,17,372],[17,371,17,373],[17,372,17,374],[17,373,17,375],[17,374,17,376],[17,375,17,377],[17,376,0,377],[0,378,17,379],[17,378,17,380],[17,379,17,381],[17,380,17,382],[17,381,17,383],[17,382,17,384],[17,383,16,384],[16,385,17,386],[17,385,17,387],[17,386,17,388],[17,387,17,389],[17,388,17,390],[17,389,17,391],[17,390,-1,-1],[-1,-1,17,393],[17,392,17,394],[17,393,17,395],[17,394,17,396],[17,395,17,397],[17,396,17,398],[17,397,0,398],[0,399,17,400],[17,399,17,401],[17,400,17,402],[17,401,17,403],[17,402,17,404],[17,403,17,405],[17,404,-1,-1],[-1,-1,-1,-1],[-1,-1,-1,-1],[-1,-1,-1,-1],[-1,-1,-1,-1],[-1,-1,-1,-1],[-1,-1,-1,-1],[-1,-1,-1,-1],[-1,-1,-1,-1],[-1,-1,-1,-1],[-1,-1,-1,-1],[-1,-1,-1,-1],[-1,-1,-1,-1],[-1,-1,-1,-1],[-1,-1,-1,-1],[-1,-1,-1,-1],[-1,-1,-1,-1],[-1,-1,-1,-1],[-1,-1,-1,-1],[-1,-1,-1,-1],[-1,-1,-1,-1],[-1,-1,-1,-1],[-1,-1,-1,-1],[-1,-1,-1,-1],[-1,-1,-1,-1],[-1,-1,-1,-1],[-1,-1,-1,-1],[-1,-1,-1,-1],[-1,-1,-1,-1],[-1,-1,-1,-1],[-1,-1,-1,-1],[-1,-1,-1,-1],[-1,-1,-1,-1],[-1,-1,-1,-1],[-1,-1,-1,-1],[-1,-1,-1,-1],[-1,-1,-1,-1],[-1,-1,-1,-1],[-1,-1,-1,-1],[-1,-1,-1,-1],[-1,-1,-1,-1],[-1,-1,-1,-1],[-1,-1,-1,-1],[-1,-1,-1,-1],[-1,-1,-1,-1],[-1,-1,-1,-1],[-1,-1,-1,-1],[-1,-1,-1,-1],[-1,-1,-1,-1],[-1,-1,-1,-1],[-1,-1,-1,-1],[-1,-1,-1,-1],[-1,-1,-1,-1],[-1,-1,-1,-1],[-1,-1,-1,-1],[-1,-1,-1,-1],[-1,-1,-1,-1],[-1,-1,-1,-1],[-1,-1,-1,-1],[-1,-1,-1,-1],[-1,-1,-1,-1],[-1,-1,-1,-1],[-1,-1,-1,-1],[-1,-1,-1,-1],[-1,-1,-1,-1],[-1,-1,-1,-1],[-1,-1,-1,-1],[-1,-1,-1,-1],[-1,-1,-1,-1],[-1,-1,-1,-1],[-1,-1,-1,-1],[-1,-1,-1,-1],[-1,-1,-1,-1],[-1,-1,-1,-1],[-1,-1,-1,-1],[-1,-1,-1,-1],[-1,-1,-1,-1],[-1,-1,-1,-1],[-1,-1,-1,-1],[-1,-1,-1,-1],[-1,-1,-1,-1],[-1,-1,-1,-1],[-1,-1,-1,-1],[-1,-1,-1,-1],[-1,-1,-1,-1],[-1,-1,-1,-1],[-1,-1,-1,-1],[-1,-1,-1,-1],[-1,-1,-1,-1],[-1,-1,-1,-1],[-1,-1,-1,-1],[-1,-1,-1,-1],[-1,-1,-1,-1],[-1,-1,-1,-1],[-1,-1,-1,-1],[-1,-1,-1,-1],[-1,-1,-1,-1],[-1,-1,-1,-1],[-1,-1,-1,-1],[-1,-1,-1,-1],[-1,-1,-1,-1],[-1,-1,-1,-1],[-1,-1,-1,-1],[-1,-1,-1,-1],[-1,-1,-1,-1],[-1,-1,-1,-1],[-1,-1,-1,-1],[-1,-1,-1,-1],[-1,-1,-1,-1],[-1,-1,-1,-1],[-1,-1,-1,-1],[-1,-1,-1,-1],[-1,-1,-1,-1],[-1,-1,-1,-1],[-1,-1,-1,-1],[-1,-1,-1,-1],[-1,-1,-1,-1],[-1,-1,-1,-1],[-1,-1,-1,-1],[-1,-1,-1,-1]],"loop":[0,0,0,0,0,0,0,0,0,0,0,0,0,0,0,0,0,0,0,0,0,0,0,0,0,0,0,0,0,0,0,0,0,0,0,0,0,0,0,0,0,0,0,0,0,0,0,0,0,0,0,0,0,0,0,0,0,0,0,0,0,0,0,0,0,0,0,0,0,0,0,0,0,0,0,0,0,0,0,0,0,0,0,0,0,0,0,0,0,0,0,0,0,0,0,0,0,0,0,0,0,0,0,0,0,0,0,0,0,0,0,0,0,0,0,0,0,0,0,0,0,0,0,0,0,0,0,0,0,0,0,0,0,0,0,0,0,0,0,0,0,0,0,0,0,0,0,0,0,0,0,0,0,0,0,0,0,0,0,0,0,0,0,0,0,0,0,0,0,0,0,0,0,0,0,0,0,0,0,0,0,0,0,0,0,0,0,0,0,0,0,0,0,0,0,0,0,0,0,0,0,0,0,0,0,0,0,0,0,0,0,0,0,0,0,0,0,0,0,0,0,0,0,0,0,0,0,0,0,0,0,0,0,0,0,0,0,0,0,0,0,0,0,0,0,0,0,0,0,0,0,0,0,0,0,0,0,0,0,0,0,0,0,0,0,0,0,0,0,0,0,0,0,0,0,0,0,0,0,0,0,0,0,0,0,0,0,0,0,0,0,0,0,0,0,0,0,0,0,0,0,0,0,0,0,0,0,0,0,0,0,0,0,0,0,0,0,0,0,0,0,0,0,0,0,0,0,0,0,0,0,0,0,0,0,0,0,0,0,0,0,0,0,0,0,0,0,0,0,0,0,0,0,0,0,0,0,0,0,0,0,0,0,0,0,0,0,0,0,0,0,0,0,0,0,0,0,0,0,0,0,0,0,0,0,0,0,0,0,0,0,0,0,0,0,0,0,0,0,0,0,0,0,0,0,0,0,0,0,0,0,0,0,0,0,0,0,0,0,0,0,0,0,0,0,0,0,0,0,0,0,0,0,0,0,0,0,0,0,0,0,0,0,0,0,0,0,0,0,0,0,0,0,0,0,0,0,0,0,0,0,0,0,0,0,0,0,0,0,0,0,0,0,0,0,0,0,0,0,0,0,0,0,0,0,0,0,0,0,0,0,0,0,0,0,0,0,0,0,0,0,0,0,0,0,0,0,0,0,0,0,0,0,0,0,0,0,0,0,0,0,0,0,0,0],"skip":[0,0,0,0,0,0,0,0,0,0,0,0,0,0,0,0,0,0,0,0,0,0,0,0,0,0,0,0,0,0,0,0,0,0,0,0,0,0,0,0,0,0,0,0,0,0,0,0,0,0,0,0,0,0,0,0,0,0,0,0,0,0,0,0,0,0,0,0,0,0,0,0,0,0,0,0,0,0,0,0,0,0,0,0,0,0,0,0,0,0,0,0,0,0,0,0,0,0,0,0,0,0,0,0,0,0,0,0,0,0,0,0,0,0,0,0,0,0,0,0,0,0,0,0,0,0,0,0,0,0,0,0,0,0,0,0,0,0,0,0,0,0,0,0,0,0,0,0,0,0,0,0,0,0,0,0,0,0,0,0,0,0,0,0,0,0,0,0,0,0,0,0,0,0,0,0,0,0,0,0,0,0,0,0,0,0,0,0,0,0,0,0,0,0,0,0,0,0,0,0,0,0,0,0,0,0,0,0,0,0,0,0,0,0,0,0,0,0,0,0,0,0,0,0,0,0,0,0,0,0,0,0,0,0,0,0,0,0,0,0,0,0,0,0,0,0,0,0,0,0,0,0,0,0,0,0,0,0,0,0,0,0,0,0,0,0,0,0,0,0,0,0,0,0,0,0,0,0,0,0,0,0,0,0,0,0,0,0,0,0,0,0,0,0,0,0,0,0,0,0,0,0,0,0,0,0,0,0,0,0,0,0,0,0,0,0,0,0,0,0,0,0,0,0,0,0,0,0,0,0,0,0,0,0,0,0,0,0,0,0,0,0,0,0,0,0,0,0,0,0,0,0,0,0,0,0,0,0,0,0,0,0,0,0,0,0,0,0,0,0,0,0,0,0,0,0,0,0,0,0,0,0,0,0,0,0,0,0,0,0,0,0,0,0,0,0,0,0,0,0,0,0,0,0,0,0,0,0,0,0,0,0,0,0,0,0,0,0,0,0,0,0,0,0,0,0,0,0,0,0,0,0,0,0,0,0,0,0,0,0,0,0,0,0,0,0,0,0,0,0,0,0,0,0,0,0,0,0,0,0,0,0,0,0,0,0,0,0,0,0,0,0,0,0,0,0,0,0,0,0,0,0,0,0,0,0,0,0,0,0,0,0,0,0,0,0,0,0,0,0,0,0,0,0,0,0,0,0,0,0,0,0,0,0,0,0,0,0,0,0,0,0,0,0,0],"scafLoop":[],"stapLoop":[],"stap_colors":[[11,12060012],[331,16777215],[350,16777215],[392,16777215]]}]}
```
